# Perturbation of ACE2 structural ensembles by SARS-CoV-2 spike protein binding

**DOI:** 10.1101/2021.03.02.433608

**Authors:** Arzu Uyar, Alex Dickson

## Abstract

The human ACE2 enzyme serves as a critical first recognition point of coronaviruses, including SARS-CoV-2. In particular, the extracellular domain of ACE2 interacts directly with the S1 tailspike protein of the SARS-CoV-2 virion through a broad protein-protein interface. Although this interaction has been characterized by X-ray crystallography and Cryo-EM, these structures do not reveal significant differences in ACE2 structure upon S1 protein binding. In this work, using several all-atom molecular dynamics simulations, we show persistent differences in ACE2 structure upon binding. These differences are determined with the Linear Discriminant Analysis (LDA) machine learning method and validated using independent training and testing datasets, including long trajectories generated by D. E. Shaw Research on the Anton 2 supercomputer. In addition, long trajectories for 78 potent ACE2-binding compounds, also generated by D. E. Shaw Research, were projected onto the LDA classification vector in order to determine whether the ligand-bound ACE2 structures were compatible with S1 protein binding. This allows us to predict which compounds are “apo-like” vs “complex-like”, as well as to pinpoint long-range ligand-induced allosteric changes of ACE2 structure.

## Supplemental Aln File for "Perturbation of ACE2 structural ensembles by SARS-CoV-2 spike protein binding"

```
CLUSTAL O(1.2.4) multiple sequence alignment

SP|Q9BYF1|ACE2_HUMAN           ------------------------------------------------------------
TR|G3QWX4|G3QWX4_GORGO         ------------------------------------------------------------
TR|A0A2J8KU96|A0A2J8KU96_PANTR ------------------------------------------------------------
TR|A0A2R9BKD8|A0A2R9BKD8_PANPA ------------------------------------------------------------
SP|Q5RFN1|ACE2_PONAB           ------------------------------------------------------------
TR|G1RE79|G1RE79_NOMLE         ------------------------------------------------------------
TR|H2PUZ5|H2PUZ5_PONAB         ------------------------------------------------------------
TR|A0A2K6NFG7|A0A2K6NFG7_RHIRO ------------------------------------------------------------
TR|A0A096N4X9|A0A096N4X9_PAPAN ------------------------------------------------------------
TR|A0A2K6D1N8|A0A2K6D1N8_MACNE ------------------------------------------------------------
TR|A0A2K5X283|A0A2K5X283_MACFA ------------------------------------------------------------
TR|F7AH40|F7AH40_MACMU         ------------------------------------------------------------
TR|A0A2K5KSD8|A0A2K5KSD8_CERAT ------------------------------------------------------------
TR|A0A2K5ZV99|A0A2K5ZV99_MANLE ------------------------------------------------------------
TR|A0A0D9RQZ0|A0A0D9RQZ0_CHLSB ------------------------------------------------------------
TR|A0A2K5DQI6|A0A2K5DQI6_AOTNA ------------------------------------------------------------
TR|A0A2K6SBD4|A0A2K6SBD4_SAIBB ------------------------------------------------------------
TR|A0A2K5PYM0|A0A2K5PYM0_CEBCA ------------------------------------------------------------
TR|F7CNJ6|F7CNJ6_CALJA         ------------------------------------------------------------
TR|A0A5F4W5D9|A0A5F4W5D9_CALJA ------------------------------------------------------------
TR|A0A2K6LKA0|A0A2K6LKA0_RHIBE ------------------------------------------------------------
TR|F6V9L3|F6V9L3_HORSE         ------------------------------------------------------------
TR|A0A2K6GHW5|A0A2K6GHW5_PROCO ------------------------------------------------------------
TR|G1TEF4|G1TEF4_RABIT         ------------------------------------------------------------
TR|A0A485NF12|A0A485NF12_LYNPA ------------------------------------------------------------
SP|Q56H28|ACE2_FELCA           ------------------------------------------------------------
TR|I3M887|I3M887_ICTTR         ------------------------------------------------------------
TR|A0A1U7QTA1|A0A1U7QTA1_MESAU ------------------------------------------------------------
TR|A0A5F5XDN9|A0A5F5XDN9_FELCA ------------------------------------------------------------
TR|A0A452R1Z9|A0A452R1Z9_URSAM ------------------------------------------------------------
TR|A0A1U7TY97|A0A1U7TY97_CARSF ------------------------------------------------------------
TR|A0A3Q7TE16|A0A3Q7TE16_URSAR ------------------------------------------------------------
TR|J9P7Y2|J9P7Y2_CANLF         ------------------------------------------------------------
TR|G5C234|G5C234_HETGA         ------------------------------------------------------------
TR|A0A3Q7RAT9|A0A3Q7RAT9_VULVU ------------------------------------------------------------
TR|G1MC42|G1MC42_AILME         ------------------------------------------------------------
SP|Q56NL1|ACE2_PAGLA           ------------------------------------------------------------
TR|A0A6G1ARU3|A0A6G1ARU3_CROCR ------------------------------------------------------------
TR|A0A384CIJ9|A0A384CIJ9_URSMA ------------------------------------------------------------
TR|Q2WG88|Q2WG88_MUSPF         ------------------------------------------------------------
TR|A0A2Y9KLV0|A0A2Y9KLV0_ENHLU ------------------------------------------------------------
TR|A0A2Y9KS18|A0A2Y9KS18_ENHLU ------------------------------------------------------------
TR|A0A2Y9GEI9|A0A2Y9GEI9_NEOSC ------------------------------------------------------------
TR|A0A2Y9S5T9|A0A2Y9S5T9_PHYMC ------------------------------------------------------------
SP|Q5EGZ1|ACE2_RAT             ------------------------------------------------------------
TR|A0A1S3GHT7|A0A1S3GHT7_DIPOR ------------------------------------------------------------
TR|A0A673UPR4|A0A673UPR4_SURSU ------------------------------------------------------------
TR|A0A452CBT6|A0A452CBT6_BALAS ------------------------------------------------------------
TR|A0A340Y3Y6|A0A340Y3Y6_LIPVE ------------------------------------------------------------
TR|K7GLM4|K7GLM4_PIG           ------------------------------------------------------------
SP|Q8R0I0|ACE2_MOUSE           ------------------------------------------------------------
TR|L8I4I4|L8I4I4_9CETA         ------------------------------------------------------------
TR|A0A2Y9M9H3|A0A2Y9M9H3_DELLE ------------------------------------------------------------
TR|A0A671F9Q9|A0A671F9Q9_RHIFE ------------------------------------------------------------
TR|A0A452EVJ5|A0A452EVJ5_CAPHI ------------------------------------------------------------
TR|A0A2U4AJL3|A0A2U4AJL3_TURTR ------------------------------------------------------------
SP|Q58DD0|ACE2_BOVIN           ------------------------------------------------------------
TR|W5PSB6|W5PSB6_SHEEP         ------------------------------------------------------------
TR|A0A2Y9E393|A0A2Y9E393_TRIMA ------------------------------------------------------------
TR|H0WMI5|H0WMI5_OTOGA         ------------------------------------------------------------
TR|A0A341BCI8|A0A341BCI8_NEOAA ------------------------------------------------------------
TR|G3T6Q2|G3T6Q2_LOXAF         ------------------------------------------------------------
TR|A0A5N4C2M1|A0A5N4C2M1_CAMDR ------------------------------------------------------------
TR|A0A4U1EPV5|A0A4U1EPV5_MONMO ------------------------------------------------------------
TR|G1PXH7|G1PXH7_MYOLU         ------------------------------------------------------------
TR|S7N573|S7N573_MYOBR         ------------------------------------------------------------
TR|A0A5F4CXG9|A0A5F4CXG9_CANLF ------------------------------------------------------------
TR|F1P7C5|F1P7C5_CANLF         ------------------------------------------------------------
TR|A0A1S3APE5|A0A1S3APE5_ERIEU ------------------------------------------------------------
TR|A0A2K5JE65|A0A2K5JE65_COLAP ------------------------------------------------------------
TR|D3ZYK4|D3ZYK4_RAT           ------------------------------------------------------------
TR|A0A5E4ALA4|A0A5E4ALA4_MARMO ------------------------------------------------------------
TR|A0A2Y9GBR2|A0A2Y9GBR2_NEOSC ------------------------------------------------------------
TR|A0A0G2JXU8|A0A0G2JXU8_RAT   ------------------------------------------------------------
TR|A0A452EVM2|A0A452EVM2_CAPHI ------------------------------------------------------------
TR|A0A452DJE0|A0A452DJE0_BOVIN ------------------------------------------------------------
TR|A0A452EVU0|A0A452EVU0_CAPHI ------------------------------------------------------------
TR|A0A671F0T6|A0A671F0T6_RHIFE ------------------------------------------------------------
TR|A0A485NCS6|A0A485NCS6_LYNPA ------------------------------------------------------------
TR|A0A5F4BS93|A0A5F4BS93_CANLF ------------------------------------------------------------
TR|A0A1S3GFD6|A0A1S3GFD6_DIPOR ------------------------------------------------------------
TR|H0VSF6|H0VSF6_CAVPO         ------------------------------------------------------------
TR|A0A4X2M679|A0A4X2M679_VOMUR ------------------------------------------------------------
TR|A0A5N3VWW3|A0A5N3VWW3_MUNRE ------------------------------------------------------------
TR|F6WXR7|F6WXR7_MONDO         ------------------------------------------------------------
TR|A0A671F114|A0A671F114_RHIFE ------------------------------------------------------------
TR|A0A1A6H1E5|A0A1A6H1E5_NEOLE ------------------------------------------------------------
TR|A0A2I3S8E3|A0A2I3S8E3_PANTR ------------------------------------------------------------
TR|A0A2R9BJK0|A0A2R9BJK0_PANPA ------------------------------------------------------------
TR|A0A087QXE1|A0A087QXE1_APTFO ------------------------------------------------------------
TR|A0A093FVX3|A0A093FVX3_GAVST ------------------------------------------------------------
TR|A0A0Q3MBP8|A0A0Q3MBP8_AMAAE ------------------------------------------------------------
TR|U3JP73|U3JP73_FICAL         ------------------------------------------------------------
TR|F7FDA2|F7FDA2_ORNAN         ------------------------------------------------------------
TR|A0A0A0ARD3|A0A0A0ARD3_CHAVO ------------------------------------------------------------
TR|A0A093Q381|A0A093Q381_9PASS ------------------------------------------------------------
TR|F1NHR4|F1NHR4_CHICK         ------------------------------------------------------------
TR|A0A663EPL4|A0A663EPL4_AQUCH ------------------------------------------------------------
TR|A0A1V4JC49|A0A1V4JC49_PATFA ------------------------------------------------------------
TR|K7FJ41|K7FJ41_PELSI         ------------------------------------------------------------
TR|A0A151N089|A0A151N089_ALLMI ------------------------------------------------------------
TR|A0A091TPD8|A0A091TPD8_PHALP ------------------------------------------------------------
TR|A0A3Q0H852|A0A3Q0H852_ALLSI ------------------------------------------------------------
TR|H0ZCK6|H0ZCK6_TAEGU         ------------------------------------------------------------
TR|A0A091N1E3|A0A091N1E3_CARIC ------------------------------------------------------------
TR|A0A091F1M1|A0A091F1M1_CORBR ------------------------------------------------------------
TR|A0A091QYQ6|A0A091QYQ6_9GRUI ------------------------------------------------------------
TR|A0A3L8STG9|A0A3L8STG9_CHLGU ------------------------------------------------------------
TR|A0A093H9Q2|A0A093H9Q2_STRCA ------------------------------------------------------------
TR|A0A094N3B6|A0A094N3B6_ANTCR ------------------------------------------------------------
TR|A0A218UNR1|A0A218UNR1_9PASE MESPSFIAQLNMSGEAENCSNRARVQMNFGGQLFQQMSDSSYPGDRTGTISFPDQHDGPP 60
TR|A0A4D9ESZ7|A0A4D9ESZ7_9SAUR ------------------------------------------------------------
TR|A0A674GDZ7|A0A674GDZ7_TAEGU ------------------------------------------------------------
TR|R0LHX5|R0LHX5_ANAPL         ------------------------------------------------------------
TR|A0A093RAQ9|A0A093RAQ9_PYGAD ------------------------------------------------------------
TR|A0A091UDN9|A0A091UDN9_PHORB ------------------------------------------------------------
TR|A0A402E7V6|A0A402E7V6_9SAUR ------------------------------------------------------------
TR|A0A091UR55|A0A091UR55_NIPNI ------------------------------------------------------------
TR|A0A093R6P5|A0A093R6P5_PHACA ------------------------------------------------------------
TR|A0A3Q0H3J6|A0A3Q0H3J6_ALLSI ------------------------------------------------------------
TR|A0A091H965|A0A091H965_BUCRH ------------------------------------------------------------
TR|A0A091LIW5|A0A091LIW5_9GRUI ------------------------------------------------------------
TR|G1NPB8|G1NPB8_MELGA         ------------------------------------------------------------
TR|A0A091MDI4|A0A091MDI4_CATAU ------------------------------------------------------------
TR|G1KTF3|G1KTF3_ANOCA         ------------------------------------------------------------
TR|A0A091WK56|A0A091WK56_OPIHO ------------------------------------------------------------
TR|A0A643BTH4|A0A643BTH4_BALPH ------------------------------------------------------------
TR|H0ZYW8|H0ZYW8_TAEGU         ------------------------------------------------------------
TR|A0A2I0UHY2|A0A2I0UHY2_LIMLA ------------------------------------------------------------
TR|A0A674GHV0|A0A674GHV0_TAEGU ------------------------------------------------------------
TR|A0A226PJV1|A0A226PJV1_COLVI ------------------------------------------------------------
TR|A0A672V5V3|A0A672V5V3_STRHB ------------------------------------------------------------
TR|A0A226ND59|A0A226ND59_CALSU ------------------------------------------------------------
TR|A0A3M0JZM4|A0A3M0JZM4_HIRRU ------------------------------------------------------------
TR|A0A091D044|A0A091D044_FUKDA ------------------------------------------------------------
TR|A0A674GJP6|A0A674GJP6_TAEGU ------------------------------------------------------------
TR|H3B2W0|H3B2W0_LATCH         ------------------------------------------------------------
TR|A0A6I8R2Q4|A0A6I8R2Q4_XENTR ------------------------------------------------------------
TR|A0A1L8HCX9|A0A1L8HCX9_XENLA ------------------------------------------------------------
TR|A0A4W3I547|A0A4W3I547_CALMI ------------------------------------------------------------
TR|W5KM91|W5KM91_ASTMX         ------------------------------------------------------------
TR|A0A5S6MIJ1|A0A5S6MIJ1_XENTR ------------------------------------------------------------
TR|A0A674GKE4|A0A674GKE4_TAEGU ------------------------------------------------------------
TR|A0A6I8RQ22|A0A6I8RQ22_XENTR ------------------------------------------------------------
TR|A0A6I8SUJ0|A0A6I8SUJ0_XENTR ------------------------------------------------------------
TR|A0A4W3HYM0|A0A4W3HYM0_CALMI ------------------------------------------------------------
TR|G5E7W8|G5E7W8_MELGA         ------------------------------------------------------------
TR|A0A6I8RC98|A0A6I8RC98_XENTR ------------------------------------------------------------
TR|A0A6I8S716|A0A6I8S716_XENTR ------------------------------------------------------------
TR|A0A4W3IPI8|A0A4W3IPI8_CALMI ------------------------------------------------------------
TR|W5MLV3|W5MLV3_LEPOC         ------------------------------------------------------------
TR|A0A4U5U5W9|A0A4U5U5W9_COLLU ------------------------------------------------------------
TR|A0A3Q3B608|A0A3Q3B608_KRYMA ------------------------------------------------------------
TR|A0A4W6CJT8|A0A4W6CJT8_LATCA ------------------------------------------------------------
TR|A0A6G0J1A7|A0A6G0J1A7_LARCR ------------------------------------------------------------
TR|A0A4W3I1M6|A0A4W3I1M6_CALMI ------------------------------------------------------------
TR|A0A2I0MLI2|A0A2I0MLI2_COLLI ------------------------------------------------------------
TR|L5KMR3|L5KMR3_PTEAL         ------------------------------------------------------------
TR|A0A5A9NEV5|A0A5A9NEV5_9TELE ------------------------------------------------------------
TR|A0A401PFM8|A0A401PFM8_SCYTO ------------------------------------------------------------
TR|A0A6A5FEK4|A0A6A5FEK4_PERFL ------------------------------------------------------------
TR|A0A315VAF3|A0A315VAF3_GAMAF ------------------------------------------------------------
TR|A0A5N5K5B5|A0A5N5K5B5_PANHP ------------------------------------------------------------
TR|A0A674DLU1|A0A674DLU1_SALTR ------------------------------------------------------------
TR|A0A3P8ZXN9|A0A3P8ZXN9_ESOLU ------------------------------------------------------------
TR|A0A4W6CJW4|A0A4W6CJW4_LATCA ------------------------------------------------------------
TR|M3ZIE3|M3ZIE3_XIPMA         ------------------------------------------------------------
TR|A0A674B924|A0A674B924_SALTR ------------------------------------------------------------
TR|E7F9E5|E7F9E5_DANRE         ------------------------------------------------------------
TR|A0A3P8UEB1|A0A3P8UEB1_CYNSE ------------------------------------------------------------
TR|A0A3P9BEA1|A0A3P9BEA1_9CICH ------------------------------------------------------------
TR|A0A3Q3D0X4|A0A3Q3D0X4_HAPBU ------------------------------------------------------------
TR|A0A087YG60|A0A087YG60_POEFO ------------------------------------------------------------
TR|A0A3Q3LM29|A0A3Q3LM29_9TELE ------------------------------------------------------------
TR|A0A671WQR1|A0A671WQR1_SPAAU ------------------------------------------------------------
TR|A0A671WQS0|A0A671WQS0_SPAAU ------------------------------------------------------------
TR|A0A4W6CJT3|A0A4W6CJT3_LATCA ------------------------------------------------------------
TR|A0A4W3I1M1|A0A4W3I1M1_CALMI ------------------------------------------------------------
TR|A0A3Q2CQP5|A0A3Q2CQP5_CYPVA ------------------------------------------------------------
TR|Q5U380|Q5U380_DANRE         ------------------------------------------------------------
TR|A0A665VWQ8|A0A665VWQ8_ECHNA ------------------------------------------------------------
TR|A0A671WQF2|A0A671WQF2_SPAAU ------------------------------------------------------------
TR|A0A2U9BBQ9|A0A2U9BBQ9_SCOMX ------------------------------------------------------------
TR|A0A674B6Z0|A0A674B6Z0_SALTR ------------------------------------------------------------
TR|A0A556V7T9|A0A556V7T9_BAGYA ------------------------------------------------------------
TR|A0A5J5DRE1|A0A5J5DRE1_9PERO ------------------------------------------------------------
TR|A0A2I4D9L3|A0A2I4D9L3_9TELE ------------------------------------------------------------
TR|A0A3Q1D1I6|A0A3Q1D1I6_AMPOC ------------------------------------------------------------
TR|A0A669DS63|A0A669DS63_ORENI ------------------------------------------------------------
TR|A0A3Q1K1H1|A0A3Q1K1H1_ANATE ------------------------------------------------------------
TR|G3PQP1|G3PQP1_GASAC         ------------------------------------------------------------
TR|G3PQP4|G3PQP4_GASAC         ------------------------------------------------------------
TR|A0A674B9U9|A0A674B9U9_SALTR ------------------------------------------------------------
TR|A0A669F4X0|A0A669F4X0_ORENI ------------------------------------------------------------
TR|A0A6I8QSZ9|A0A6I8QSZ9_XENTR ------------------------------------------------------------
TR|A0A669D2Q6|A0A669D2Q6_ORENI ------------------------------------------------------------
TR|F6X479|F6X479_MOUSE         ------------------------------------------------------------
TR|A0A5C6NQ97|A0A5C6NQ97_9TELE ------------------------------------------------------------
TR|A0A674BA33|A0A674BA33_SALTR ------------------------------------------------------------
TR|H3CVU4|H3CVU4_TETNG         ------------------------------------------------------------
TR|A0A3Q4HTY8|A0A3Q4HTY8_NEOBR ------------------------------------------------------------
TR|A0A4W4EFY7|A0A4W4EFY7_ELEEL ------------------------------------------------------------
TR|A0A4W6CJT4|A0A4W6CJT4_LATCA ------------------------------------------------------------
TR|A0A662YWG3|A0A662YWG3_ACIRT ------------------------------------------------------------
TR|A0A674DLY0|A0A674DLY0_SALTR ------------------------------------------------------------
TR|A0A4W3HYL1|A0A4W3HYL1_CALMI ------------------------------------------------------------
TR|A0A3Q3XKX3|A0A3Q3XKX3_MOLML ------------------------------------------------------------
TR|A0A674DMJ7|A0A674DMJ7_SALTR ------------------------------------------------------------
TR|A0A671WPK3|A0A671WPK3_SPAAU ------------------------------------------------------------
TR|A0A4W4EE33|A0A4W4EE33_ELEEL ------------------------------------------------------------
TR|A0A6Q2WUR3|A0A6Q2WUR3_ESOLU ------------------------------------------------------------
TR|U3J4G2|U3J4G2_ANAPP         ------------------------------------------------------------
TR|A0A674BA41|A0A674BA41_SALTR ------------------------------------------------------------
TR|A0A667X0J3|A0A667X0J3_9TELE ------------------------------------------------------------
TR|A0A669BJI9|A0A669BJI9_ORENI ------------------------------------------------------------
TR|A0A3Q1GJ29|A0A3Q1GJ29_9TELE ------------------------------------------------------------
TR|A0A671WUU0|A0A671WUU0_SPAAU ------------------------------------------------------------
TR|A0A674DLZ9|A0A674DLZ9_SALTR ------------------------------------------------------------
TR|A0A4W6CJV1|A0A4W6CJV1_LATCA ------------------------------------------------------------
TR|A0A6I8RH75|A0A6I8RH75_XENTR ------------------------------------------------------------
TR|I3J601|I3J601_ORENI         ------------------------------------------------------------
TR|A0A674BAX4|A0A674BAX4_SALTR ------------------------------------------------------------
TR|A0A665VWR3|A0A665VWR3_ECHNA ------------------------------------------------------------
TR|A0A671WR60|A0A671WR60_SPAAU ------------------------------------------------------------
TR|A0A674P362|A0A674P362_TAKRU ------------------------------------------------------------
TR|A0A4W6CJV5|A0A4W6CJV5_LATCA ------------------------------------------------------------
TR|A0A671WT98|A0A671WT98_SPAAU ------------------------------------------------------------
TR|A0A672FY65|A0A672FY65_SALFA ------------------------------------------------------------
TR|A0A674N6J2|A0A674N6J2_TAKRU ------------------------------------------------------------
TR|A0A1L8H4X0|A0A1L8H4X0_XENLA ------------------------------------------------------------
TR|A0A671WXA5|A0A671WXA5_SPAAU ------------------------------------------------------------
TR|A0A669B8J3|A0A669B8J3_ORENI ------------------------------------------------------------
TR|A0A674BAG0|A0A674BAG0_SALTR ------------------------------------------------------------
TR|A0A6I8QCQ6|A0A6I8QCQ6_XENTR ------------------------------------------------------------
TR|A0A6Q2WWA7|A0A6Q2WWA7_ESOLU ------------------------------------------------------------
TR|H2V378|H2V378_TAKRU         ------------------------------------------------------------
TR|A0A6Q2X684|A0A6Q2X684_ESOLU ------------------------------------------------------------
TR|A0A674DHS8|A0A674DHS8_SALTR ------------------------------------------------------------
TR|A0A3S2Q971|A0A3S2Q971_ORYJA ------------------------------------------------------------
TR|A0A672FYP2|A0A672FYP2_SALFA ------------------------------------------------------------
TR|A0A0P7VCB9|A0A0P7VCB9_SCLFO ------------------------------------------------------------
TR|A0A093IYR3|A0A093IYR3_FULGA ------------------------------------------------------------
TR|A0A674BA21|A0A674BA21_SALTR ------------------------------------------------------------
TR|A0A674DIS5|A0A674DIS5_SALTR ------------------------------------------------------------
TR|A0A674DM83|A0A674DM83_SALTR ------------------------------------------------------------
TR|A0A674DM91|A0A674DM91_SALTR ------------------------------------------------------------
TR|V8NIH2|V8NIH2_OPHHA         ------------------------------------------------------------
TR|A0A4W5PH88|A0A4W5PH88_9TELE ------------------------------------------------------------
                                                                                           

SP|Q9BYF1|ACE2_HUMAN           ----------------------------------------------------MSSSSWLL 8
TR|G3QWX4|G3QWX4_GORGO         ----------------------------------------------------MSGSSWLL 8
TR|A0A2J8KU96|A0A2J8KU96_PANTR ----------------------------------------------------MSGSSWLL 8
TR|A0A2R9BKD8|A0A2R9BKD8_PANPA ----------------------------------------------------MSGSSWLL 8
SP|Q5RFN1|ACE2_PONAB           ----------------------------------------------------MSGSSWLL 8
TR|G1RE79|G1RE79_NOMLE         ----------------------------------------------------MSGSSWLL 8
TR|H2PUZ5|H2PUZ5_PONAB         ----------------------------------------------------MSGSSWLL 8
TR|A0A2K6NFG7|A0A2K6NFG7_RHIRO ----------------------------------------------------MSGSSWLL 8
TR|A0A096N4X9|A0A096N4X9_PAPAN ----------------------------------------------------MSGSSWLL 8
TR|A0A2K6D1N8|A0A2K6D1N8_MACNE ----------------------------------------------------MSGSSWLL 8
TR|A0A2K5X283|A0A2K5X283_MACFA ----------------------------------------------------MSGSSWLL 8
TR|F7AH40|F7AH40_MACMU         ----------------------------------------------------MSGSSWLL 8
TR|A0A2K5KSD8|A0A2K5KSD8_CERAT ----------------------------------------------------MSGSSWLL 8
TR|A0A2K5ZV99|A0A2K5ZV99_MANLE ----------------------------------------------------MSGSSWLL 8
TR|A0A0D9RQZ0|A0A0D9RQZ0_CHLSB ----------------------------------------------------MSGSSWLL 8
TR|A0A2K5DQI6|A0A2K5DQI6_AOTNA ----------------------------------------------------MSGSFWLL 8
TR|A0A2K6SBD4|A0A2K6SBD4_SAIBB ----------------------------------------------------MSGSFWLL 8
TR|A0A2K5PYM0|A0A2K5PYM0_CEBCA ----------------------------------------------------MSGSFWLL 8
TR|F7CNJ6|F7CNJ6_CALJA         ----------------------------------------------------MSGSFWLL 8
TR|A0A5F4W5D9|A0A5F4W5D9_CALJA ----------------------------------------------------MSGSFWLL 8
TR|A0A2K6LKA0|A0A2K6LKA0_RHIBE ------------------------------------------------------------
TR|F6V9L3|F6V9L3_HORSE         ----------------------------------------------------MSGSSWLL 8
TR|A0A2K6GHW5|A0A2K6GHW5_PROCO ----------------------------------------------------MSSSFWLL 8
TR|G1TEF4|G1TEF4_RABIT         ----------------------------------------------------MSGSSWLL 8
TR|A0A485NF12|A0A485NF12_LYNPA ----------------------------------------------------MSGSFWLL 8
SP|Q56H28|ACE2_FELCA           ----------------------------------------------------MSGSFWLL 8
TR|I3M887|I3M887_ICTTR         ----------------------------------------------------MLGSSWLL 8
TR|A0A1U7QTA1|A0A1U7QTA1_MESAU ----------------------------------------------------MSSSSWLL 8
TR|A0A5F5XDN9|A0A5F5XDN9_FELCA ----------------------------------------------------MSGSFWLL 8
TR|A0A452R1Z9|A0A452R1Z9_URSAM ----------------------------------------------------MLGSSWLL 8
TR|A0A1U7TY97|A0A1U7TY97_CARSF ----------------------------------------------------MSGSSWLI 8
TR|A0A3Q7TE16|A0A3Q7TE16_URSAR ----------------------------------------------------MLGSSWLL 8
TR|J9P7Y2|J9P7Y2_CANLF         ----------------------------------------------------MSGSSWLL 8
TR|G5C234|G5C234_HETGA         ----------------------------------------------------MSGSLWLF 8
TR|A0A3Q7RAT9|A0A3Q7RAT9_VULVU ----------------------------------------------------MSGSSWLL 8
TR|G1MC42|G1MC42_AILME         ----------------------------------------------------MLGSSWLL 8
SP|Q56NL1|ACE2_PAGLA           ----------------------------------------------------MSGSFWLL 8
TR|A0A6G1ARU3|A0A6G1ARU3_CROCR ----------------------------------------------------MSGSFWLL 8
TR|A0A384CIJ9|A0A384CIJ9_URSMA ------------------------------------------------------------
TR|Q2WG88|Q2WG88_MUSPF         ----------------------------------------------------MLGSSWLL 8
TR|A0A2Y9KLV0|A0A2Y9KLV0_ENHLU ----------------------------------------------------MLGSSWLL 8
TR|A0A2Y9KS18|A0A2Y9KS18_ENHLU ----------------------------------------------------MLGSSWLL 8
TR|A0A2Y9GEI9|A0A2Y9GEI9_NEOSC ----------------------------------------------------MLGSSWLL 8
TR|A0A2Y9S5T9|A0A2Y9S5T9_PHYMC ----------------------------------------------------MSGSFWLL 8
SP|Q5EGZ1|ACE2_RAT             ----------------------------------------------------MSSSCWLL 8
TR|A0A1S3GHT7|A0A1S3GHT7_DIPOR ----------------------------------------------------MSRSSWLL 8
TR|A0A673UPR4|A0A673UPR4_SURSU ----------------------------------------------------MSGSFWLL 8
TR|A0A452CBT6|A0A452CBT6_BALAS ----------------------------------------------------MSGSFWLL 8
TR|A0A340Y3Y6|A0A340Y3Y6_LIPVE ----------------------------------------------------MSGSFWLL 8
TR|K7GLM4|K7GLM4_PIG           ----------------------------------------------------MSGSFWLL 8
SP|Q8R0I0|ACE2_MOUSE           ----------------------------------------------------MSSSSWLL 8
TR|L8I4I4|L8I4I4_9CETA         ----------------------------------------------------MTGSFWLL 8
TR|A0A2Y9M9H3|A0A2Y9M9H3_DELLE ----------------------------------------------------MSGSFWLL 8
TR|A0A671F9Q9|A0A671F9Q9_RHIFE ----------------------------------------------------MSGSSWLL 8
TR|A0A452EVJ5|A0A452EVJ5_CAPHI ----------------------------------------------------MTGSFWLL 8
TR|A0A2U4AJL3|A0A2U4AJL3_TURTR ----------------------------------------------------MSGSFWLL 8
SP|Q58DD0|ACE2_BOVIN           ----------------------------------------------------MTGSFWLL 8
TR|W5PSB6|W5PSB6_SHEEP         ----------------------------------------------------MTGSFWLL 8
TR|A0A2Y9E393|A0A2Y9E393_TRIMA ----------------------------------------------------MSGSFWLF 8
TR|H0WMI5|H0WMI5_OTOGA         ----------------------------------------------------MSSSFWLL 8
TR|A0A341BCI8|A0A341BCI8_NEOAA ----------------------------------------------------MSGSFWLL 8
TR|G3T6Q2|G3T6Q2_LOXAF         ----------------------------------------------------MSGSFWLF 8
TR|A0A5N4C2M1|A0A5N4C2M1_CAMDR ----------------------------------------------------MSGSFWLL 8
TR|A0A4U1EPV5|A0A4U1EPV5_MONMO ------------------------------------------------------------
TR|G1PXH7|G1PXH7_MYOLU         ----------------------------------------------------MSGSSWLF 8
TR|S7N573|S7N573_MYOBR         ----------------------------------------------------MSGSSWLF 8
TR|A0A5F4CXG9|A0A5F4CXG9_CANLF ----------------------------------------------------MSGSSWLL 8
TR|F1P7C5|F1P7C5_CANLF         ----------------------------------------------------MSGSSWLL 8
TR|A0A1S3APE5|A0A1S3APE5_ERIEU ----------------------------------------------------MLGSFWLF 8
TR|A0A2K5JE65|A0A2K5JE65_COLAP ----------------------------------------------------MSGSSWLL 8
TR|D3ZYK4|D3ZYK4_RAT           ------------------------------------------------------------
TR|A0A5E4ALA4|A0A5E4ALA4_MARMO ------------------------------------------------------------
TR|A0A2Y9GBR2|A0A2Y9GBR2_NEOSC ----------------------------------------------------MLGSSWLL 8
TR|A0A0G2JXU8|A0A0G2JXU8_RAT   ------------------------------------------------------------
TR|A0A452EVM2|A0A452EVM2_CAPHI ------------------------------------------------------------
TR|A0A452DJE0|A0A452DJE0_BOVIN ------------------------------------------------------------
TR|A0A452EVU0|A0A452EVU0_CAPHI ----------------------------------------------------MTGSFWLL 8
TR|A0A671F0T6|A0A671F0T6_RHIFE ----------------------------------------------------MSGSSWLL 8
TR|A0A485NCS6|A0A485NCS6_LYNPA ------------------------------------------------------------
TR|A0A5F4BS93|A0A5F4BS93_CANLF ----------------------------------------------------MSGSSWLL 8
TR|A0A1S3GFD6|A0A1S3GFD6_DIPOR ----------------------------------------------------MSRSSWLL 8
TR|H0VSF6|H0VSF6_CAVPO         ----------------------------------------------------MSGSFWFL 8
TR|A0A4X2M679|A0A4X2M679_VOMUR ----------------------------------------------------MLDPVWLF 8
TR|A0A5N3VWW3|A0A5N3VWW3_MUNRE ------------------------------------------------------------
TR|F6WXR7|F6WXR7_MONDO         ----------------------------------------------------MLDPLWLF 8
TR|A0A671F114|A0A671F114_RHIFE ----------------------------------------------------MSGSSWLL 8
TR|A0A1A6H1E5|A0A1A6H1E5_NEOLE ------------------------------------------------------------
TR|A0A2I3S8E3|A0A2I3S8E3_PANTR ----------------------------------------------------MSGSSWLL 8
TR|A0A2R9BJK0|A0A2R9BJK0_PANPA ----------------------------------------------------MSGSSWLL 8
TR|A0A087QXE1|A0A087QXE1_APTFO ----------------------------------------------------MLVHLWLL 8
TR|A0A093FVX3|A0A093FVX3_GAVST ----------------------------------------------------MLVHIWLL 8
TR|A0A0Q3MBP8|A0A0Q3MBP8_AMAAE --------------------------------------------------MSMLVHLWLV 10
TR|U3JP73|U3JP73_FICAL         --------------------------------------------------MSKLVHFWLL 10
TR|F7FDA2|F7FDA2_ORNAN         ----------------------------------------------------MGGSLWLV 8
TR|A0A0A0ARD3|A0A0A0ARD3_CHAVO ----------------------------------------------------MLVHLLLL 8
TR|A0A093Q381|A0A093Q381_9PASS ----------------------------------------------------MLVHLWLL 8
TR|F1NHR4|F1NHR4_CHICK         ----------------------------------------------------MLLHFWLL 8
TR|A0A663EPL4|A0A663EPL4_AQUCH ----------------------------------------------------MLVHLWLL 8
TR|A0A1V4JC49|A0A1V4JC49_PATFA --------------------------------------------------MDMLVCIWLL 10
TR|K7FJ41|K7FJ41_PELSI         ----------------------------------------------------MLSHLWIL 8
TR|A0A151N089|A0A151N089_ALLMI ----------------------------------------------------MLGYIWVF 8
TR|A0A091TPD8|A0A091TPD8_PHALP ----------------------------------------------------MLVLLCLL 8
TR|A0A3Q0H852|A0A3Q0H852_ALLSI ----------------------------------------------------MLGYIWLF 8
TR|H0ZCK6|H0ZCK6_TAEGU         ------------------------------------------------LSGVSSCLGVKV 12
TR|A0A091N1E3|A0A091N1E3_CARIC ----------------------------------------------------MLVHLWLL 8
TR|A0A091F1M1|A0A091F1M1_CORBR ----------------------------------------------------MLVHLWLL 8
TR|A0A091QYQ6|A0A091QYQ6_9GRUI ----------------------------------------------------MLVHLWLL 8
TR|A0A3L8STG9|A0A3L8STG9_CHLGU --------------------------------------------------MNMLVHFWLL 10
TR|A0A093H9Q2|A0A093H9Q2_STRCA ----------------------------------------------------MLAHISLL 8
TR|A0A094N3B6|A0A094N3B6_ANTCR ----------------------------------------------------ILVHLWLL 8
TR|A0A218UNR1|A0A218UNR1_9PASE QEMLLIQAWMAITISGYINHSQWPCLKADEAEANRGSYLRKLSEEVLILNMNMLLHFWLL 120
TR|A0A4D9ESZ7|A0A4D9ESZ7_9SAUR ----------------------------------------------------MLVHLWLL 8
TR|A0A674GDZ7|A0A674GDZ7_TAEGU ---------------------------------------------------MLVCF-WLL 8
TR|R0LHX5|R0LHX5_ANAPL         ----------------------------------------------------MLAHVLLL 8
TR|A0A093RAQ9|A0A093RAQ9_PYGAD ----------------------------------------------------MLVQLWLL 8
TR|A0A091UDN9|A0A091UDN9_PHORB ----------------------------------------------------MLVHLWLL 8
TR|A0A402E7V6|A0A402E7V6_9SAUR ----------------------------------------------------MQRYLCLL 8
TR|A0A091UR55|A0A091UR55_NIPNI ----------------------------------------------------MLVHLWLL 8
TR|A0A093R6P5|A0A093R6P5_PHACA ----------------------------------------------------MLVHLCLL 8
TR|A0A3Q0H3J6|A0A3Q0H3J6_ALLSI ----------------------------------------------------MLGYIWLF 8
TR|A0A091H965|A0A091H965_BUCRH ----------------------------------------------------MLVHLWLL 8
TR|A0A091LIW5|A0A091LIW5_9GRUI ----------------------------------------------------MLVPLWLL 8
TR|G1NPB8|G1NPB8_MELGA         ----------------------------------------------------MLVHFWLL 8
TR|A0A091MDI4|A0A091MDI4_CATAU ----------------------------------------------------MLVHLWLL 8
TR|G1KTF3|G1KTF3_ANOCA         -------------------------------------------MASLSSSGSLLFQLYLI 17
TR|A0A091WK56|A0A091WK56_OPIHO ----------------------------------------------------MLVHLWLL 8
TR|A0A643BTH4|A0A643BTH4_BALPH ------------------------------------------------------------
TR|H0ZYW8|H0ZYW8_TAEGU         ----------------------------------------------------MLVCFWLL 8
TR|A0A2I0UHY2|A0A2I0UHY2_LIMLA ----------------------------------------------------MLVHFLLF 8
TR|A0A674GHV0|A0A674GHV0_TAEGU ----------------------------------------------------MLVCFWLL 8
TR|A0A226PJV1|A0A226PJV1_COLVI --------------------------------------------------MNMLVHFWLL 10
TR|A0A672V5V3|A0A672V5V3_STRHB -------------------------------------------------------ISKSS 5
TR|A0A226ND59|A0A226ND59_CALSU -----------------------------------------------------MRNLWAF 7
TR|A0A3M0JZM4|A0A3M0JZM4_HIRRU ----------------------------------------------------MLIHFWLL 8
TR|A0A091D044|A0A091D044_FUKDA ----------------------------------------------------MSGSFWLL 8
TR|A0A674GJP6|A0A674GJP6_TAEGU ------------------------------------------------------------
TR|H3B2W0|H3B2W0_LATCH         ----------------------------------------------------MPFQLWVV 8
TR|A0A6I8R2Q4|A0A6I8R2Q4_XENTR ----------------------------------------------------MPGLLWLF 8
TR|A0A1L8HCX9|A0A1L8HCX9_XENLA ----------------------------------------------------MSGLLWLF 8
TR|A0A4W3I547|A0A4W3I547_CALMI ----------------------------------------------------MFLQWLLL 8
TR|W5KM91|W5KM91_ASTMX         ----------------------------------------------------MSVRF-LL 7
TR|A0A5S6MIJ1|A0A5S6MIJ1_XENTR ----------------------------------------------------MPGLLWLF 8
TR|A0A674GKE4|A0A674GKE4_TAEGU ----------------------------------------------------MLVCFWLL 8
TR|A0A6I8RQ22|A0A6I8RQ22_XENTR ----------------------------------------------------MPGLLWLF 8
TR|A0A6I8SUJ0|A0A6I8SUJ0_XENTR ----------------------------------------------------MPGLLWLF 8
TR|A0A4W3HYM0|A0A4W3HYM0_CALMI ----------------------------------------------------MFLQWLLL 8
TR|G5E7W8|G5E7W8_MELGA         ----------------------------------------------------MLVHFWLL 8
TR|A0A6I8RC98|A0A6I8RC98_XENTR ----------------------------------------------------MPGLLWLF 8
TR|A0A6I8S716|A0A6I8S716_XENTR ----------------------------------------------------MPGLLWLF 8
TR|A0A4W3IPI8|A0A4W3IPI8_CALMI ----------------------------------------------------MFLQWLLL 8
TR|W5MLV3|W5MLV3_LEPOC         --------------------------------------------------CRMSVHL-LL 9
TR|A0A4U5U5W9|A0A4U5U5W9_COLLU ------------------------------------------------------------
TR|A0A3Q3B608|A0A3Q3B608_KRYMA ---------------------------------------MELN---------MSAGVL-L 11
TR|A0A4W6CJT8|A0A4W6CJT8_LATCA ------------------------------------------------------------
TR|A0A6G0J1A7|A0A6G0J1A7_LARCR ----------------------------------------------------MSVRIL-L 7
TR|A0A4W3I1M6|A0A4W3I1M6_CALMI ----------------------------------------------------MFLQWLLL 8
TR|A0A2I0MLI2|A0A2I0MLI2_COLLI ------------------------------------------------------------
TR|L5KMR3|L5KMR3_PTEAL         ----------------------------------------------------MSGSFWLL 8
TR|A0A5A9NEV5|A0A5A9NEV5_9TELE ----------------------------------------------------MSARW--F 6
TR|A0A401PFM8|A0A401PFM8_SCYTO ----------------------------------------------------MFVHGLWV 8
TR|A0A6A5FEK4|A0A6A5FEK4_PERFL ----------------------------------------------------MSARVL-V 7
TR|A0A315VAF3|A0A315VAF3_GAMAF ---------------------------------MYSELPSQSHIVYVDEEAKMSAGIL-V 26
TR|A0A5N5K5B5|A0A5N5K5B5_PANHP ----------------------------------------------------MSVLC-IL 7
TR|A0A674DLU1|A0A674DLU1_SALTR ---------------------------------------------------MSMTRRLLV 9
TR|A0A3P8ZXN9|A0A3P8ZXN9_ESOLU ----------------------------------------------------MSMKFLLV 8
TR|A0A4W6CJW4|A0A4W6CJW4_LATCA ----------------------------------------------------MSVRIL-V 7
TR|M3ZIE3|M3ZIE3_XIPMA         ----------------------------------------------------MSTGIL-V 7
TR|A0A674B924|A0A674B924_SALTR ---------------------------------------------------MSMTRRLLV 9
TR|E7F9E5|E7F9E5_DANRE         ----------------------------------------------------MCARW--L 6
TR|A0A3P8UEB1|A0A3P8UEB1_CYNSE ----------------------------------------------------MSAQIL-L 7
TR|A0A3P9BEA1|A0A3P9BEA1_9CICH ----------------------------------------------------MSPRIL-V 7
TR|A0A3Q3D0X4|A0A3Q3D0X4_HAPBU ----------------------------------------------------MSPRIL-V 7
TR|A0A087YG60|A0A087YG60_POEFO --------------------------------------------------AKMSAGIL-V 9
TR|A0A3Q3LM29|A0A3Q3LM29_9TELE ----------------------------------------------------MSARIL-V 7
TR|A0A671WQR1|A0A671WQR1_SPAAU -------------------------------------------------------TVS-A 4
TR|A0A671WQS0|A0A671WQS0_SPAAU ----------------------------------------------------MIPRVF-V 7
TR|A0A4W6CJT3|A0A4W6CJT3_LATCA ----------------------------------------------------MSVRIL-V 7
TR|A0A4W3I1M1|A0A4W3I1M1_CALMI ----------------------------------------------------MFLQWLLL 8
TR|A0A3Q2CQP5|A0A3Q2CQP5_CYPVA ----------------------------------------------------MSPGIF-L 7
TR|Q5U380|Q5U380_DANRE         ----------------------------------------------------MCARW--L 6
TR|A0A665VWQ8|A0A665VWQ8_ECHNA ----------------------------------------------------MSARIF-F 7
TR|A0A671WQF2|A0A671WQF2_SPAAU -----------------------------------------------------LSGVF-V 6
TR|A0A2U9BBQ9|A0A2U9BBQ9_SCOMX ---------------------------------------------MELKLPKMSARIL-V 14
TR|A0A674B6Z0|A0A674B6Z0_SALTR --------------------------------------------------KINNNWRLLV 10
TR|A0A556V7T9|A0A556V7T9_BAGYA ----------------------------------------------------MSVLY-IL 7
TR|A0A5J5DRE1|A0A5J5DRE1_9PERO ----------------------------------------------------MSARVL-V 7
TR|A0A2I4D9L3|A0A2I4D9L3_9TELE ---------------------------------------MGLQETCICSTFGPTGTSL-W 20
TR|A0A3Q1D1I6|A0A3Q1D1I6_AMPOC ------------------------------------------------------------
TR|A0A669DS63|A0A669DS63_ORENI ----------------------------------------------------MSPRIL-V 7
TR|A0A3Q1K1H1|A0A3Q1K1H1_ANATE ---------------------------------------------------RHNSTWL-K 8
TR|G3PQP1|G3PQP1_GASAC         --------------------------------------------------MYFSCKVL-A 9
TR|G3PQP4|G3PQP4_GASAC         ---------------------------------------------------MLPARVL-A 8
TR|A0A674B9U9|A0A674B9U9_SALTR ---------------------------------------------------------MNL 3
TR|A0A669F4X0|A0A669F4X0_ORENI ------------------------------------------------------------
TR|A0A6I8QSZ9|A0A6I8QSZ9_XENTR ----------------------------------------------------MPGLLWLF 8
TR|A0A669D2Q6|A0A669D2Q6_ORENI ------------------------------------------------------------
TR|F6X479|F6X479_MOUSE         ------------------------------------------------------------
TR|A0A5C6NQ97|A0A5C6NQ97_9TELE --------------------------------------------------MSARIRIL-V 9
TR|A0A674BA33|A0A674BA33_SALTR -----------------------------------------------------MTRRLLV 7
TR|H3CVU4|H3CVU4_TETNG         --------------------------------------------------MSATIRIL-V 9
TR|A0A3Q4HTY8|A0A3Q4HTY8_NEOBR ---------------------------------------------------LCTRWIL-V 8
TR|A0A4W4EFY7|A0A4W4EFY7_ELEEL -------------------------------------------------VCAMFVWC-LL 10
TR|A0A4W6CJT4|A0A4W6CJT4_LATCA ----------------------------------------------------MSVRIL-V 7
TR|A0A662YWG3|A0A662YWG3_ACIRT ----------------------------------------------------MPLHL--V 6
TR|A0A674DLY0|A0A674DLY0_SALTR ---------------------------------------------------KKLKWRLLV 9
TR|A0A4W3HYL1|A0A4W3HYL1_CALMI ----------------------------------------------------MFLQWLLL 8
TR|A0A3Q3XKX3|A0A3Q3XKX3_MOLML ----------------------------------------------------MPAWIL-V 7
TR|A0A674DMJ7|A0A674DMJ7_SALTR ---------------------------------------------------MSMTRRLLV 9
TR|A0A671WPK3|A0A671WPK3_SPAAU ----------------------------------------------------MYIQIQ-Y 7
TR|A0A4W4EE33|A0A4W4EE33_ELEEL -----------------------------------------------VSSSQMFVWC-LL 12
TR|A0A6Q2WUR3|A0A6Q2WUR3_ESOLU ----------------------------------------------------MSMKFLLV 8
TR|U3J4G2|U3J4G2_ANAPP         ----------------------------------------------------MLAHVLLL 8
TR|A0A674BA41|A0A674BA41_SALTR ---------------------------------------------------KKLKWRLLV 9
TR|A0A667X0J3|A0A667X0J3_9TELE ----------------------------------------------------MSAWIL-V 7
TR|A0A669BJI9|A0A669BJI9_ORENI ----------------------------------------------------MSPRIL-V 7
TR|A0A3Q1GJ29|A0A3Q1GJ29_9TELE ----------------------------------------------------MSAKIL-V 7
TR|A0A671WUU0|A0A671WUU0_SPAAU ----------------------------------------------------MIPRVF-V 7
TR|A0A674DLZ9|A0A674DLZ9_SALTR ---------------------------------------------------MSMTRRLLV 9
TR|A0A4W6CJV1|A0A4W6CJV1_LATCA ----------------------------------------------------MSVRIL-V 7
TR|A0A6I8RH75|A0A6I8RH75_XENTR ----------------------------------------------------MPGLLWLF 8
TR|I3J601|I3J601_ORENI         --------------------------------------------------MNMSPRIL-V 9
TR|A0A674BAX4|A0A674BAX4_SALTR ---------------------------------------------------MSMTRRLLV 9
TR|A0A665VWR3|A0A665VWR3_ECHNA ----------------------------------------------------MSARIF-F 7
TR|A0A671WR60|A0A671WR60_SPAAU ----------------------------------------------------MIPRVF-V 7
TR|A0A674P362|A0A674P362_TAKRU --------------------------------------------------MSARIRIL-V 9
TR|A0A4W6CJV5|A0A4W6CJV5_LATCA ----------------------------------------------------MSVRIL-V 7
TR|A0A671WT98|A0A671WT98_SPAAU ----------------------------------------------------DCGSSL-L 7
TR|A0A672FY65|A0A672FY65_SALFA ----------------------------------------------------MSARSL-V 7
TR|A0A674N6J2|A0A674N6J2_TAKRU --------------------------------------------------MSARIRIL-V 9
TR|A0A1L8H4X0|A0A1L8H4X0_XENLA ------------------------------------------------------------
TR|A0A671WXA5|A0A671WXA5_SPAAU --------------------------------------------------KLPRSWVF-V 9
TR|A0A669B8J3|A0A669B8J3_ORENI ----------------------------------------------------MSPRIL-V 7
TR|A0A674BAG0|A0A674BAG0_SALTR ---------------------------------------------------MSMTRRLLV 9
TR|A0A6I8QCQ6|A0A6I8QCQ6_XENTR ----------------------------------------------------MPGLLWLF 8
TR|A0A6Q2WWA7|A0A6Q2WWA7_ESOLU ----------------------------------------------------MSMKFLLV 8
TR|H2V378|H2V378_TAKRU         --------------------------------------------------MSARIRIL-V 9
TR|A0A6Q2X684|A0A6Q2X684_ESOLU ----------------------------------------------------MSMKFLLV 8
TR|A0A674DHS8|A0A674DHS8_SALTR --------------------------------------------------KINNNWRLLV 10
TR|A0A3S2Q971|A0A3S2Q971_ORYJA ------------------------------------------------MELTMSVRIV-A 11
TR|A0A672FYP2|A0A672FYP2_SALFA ----------------------------------------------------MSARSL-V 7
TR|A0A0P7VCB9|A0A0P7VCB9_SCLFO ------------------------------------------------------------
TR|A0A093IYR3|A0A093IYR3_FULGA ----------------------------------------------------MLVHLCLL 8
TR|A0A674BA21|A0A674BA21_SALTR -----------------------------------------------------MTRRLLV 7
TR|A0A674DIS5|A0A674DIS5_SALTR ---------------------------------------------------------MNL 3
TR|A0A674DM83|A0A674DM83_SALTR ---------------------------------------------------MSMTRRLLV 9
TR|A0A674DM91|A0A674DM91_SALTR -----------------------------------------------------MTRRLLV 7
TR|V8NIH2|V8NIH2_OPHHA         --ML-----------------------MKQAPVRKPSSRSFTHPAFFDLKGNMLTWLCLT 35
TR|A0A4W5PH88|A0A4W5PH88_9TELE ---------------------------------------------------MSMTRLLLV 9
                                                                                           

SP|Q9BYF1|ACE2_HUMAN           LSLV---------------AVTAAQSTIEEQAKTFLDKFNHEAEDLFYQSSLASWNYNTN 53
TR|G3QWX4|G3QWX4_GORGO         LSLV---------------AVTAAQSTIEEQAKTFLDKFNHEAEDLFYQSSLASWNYNTN 53
TR|A0A2J8KU96|A0A2J8KU96_PANTR LSLV---------------AVTAAQSTIEEQAKTFLDKFNHEAEDLFYQSSLASWNYNTN 53
TR|A0A2R9BKD8|A0A2R9BKD8_PANPA LSLV---------------AVTAAQSTIEEQAKTFLDKFNHEAEDLFYQSSLASWNYNTN 53
SP|Q5RFN1|ACE2_PONAB           LSLV---------------AVTAAQSTIEEQAKTFLDKFNHEAEDLFYQSSLASWNYNTN 53
TR|G1RE79|G1RE79_NOMLE         LSLV---------------AVTAAQSTIEEQARTFLDKFNHEAEDLFYQSSLASWNYNTN 53
TR|H2PUZ5|H2PUZ5_PONAB         LSLV---------------AVTAAQSTIEEQAKTFLDKFNHEAEDLFYQSSLASWNYNTN 53
TR|A0A2K6NFG7|A0A2K6NFG7_RHIRO LSLV---------------AVTAAQSTIEEQAKTFLDKFNHEAEDLFYQSSLASWNYNTN 53
TR|A0A096N4X9|A0A096N4X9_PAPAN LSLV---------------AVTAAQSTIEEQAKTFLDKFNHEAEDLFYQSSLASWNYNTN 53
TR|A0A2K6D1N8|A0A2K6D1N8_MACNE LSLV---------------AVTAAQSTIEEQAKTFLDKFNHEAEDLFYQSSLASWNYNTN 53
TR|A0A2K5X283|A0A2K5X283_MACFA LSLV---------------AVTAAQSTIEEQAKTFLDKFNHEAEDLFYQSSLASWNYNTN 53
TR|F7AH40|F7AH40_MACMU         LSLV---------------AVTAAQSTIEEQAKTFLDKFNHEAEDLFYQSSLASWNYNTN 53
TR|A0A2K5KSD8|A0A2K5KSD8_CERAT LSLV---------------AVTAAQSTIEEQAKTFLDKFNHEAEDLFYQSSLASWNYNTN 53
TR|A0A2K5ZV99|A0A2K5ZV99_MANLE LSLV---------------AVTAAQSTIEEQAKTFLDKFNHEAEDLFYQSSLASWNYNTN 53
TR|A0A0D9RQZ0|A0A0D9RQZ0_CHLSB LSLV---------------AVTAAQSTIEEQAKTFLDKFNHEAEDLFYQSSLASWNYNTN 53
TR|A0A2K5DQI6|A0A2K5DQI6_AOTNA LSLV---------------AVTAAQSTIEEQAKTFLDKFNHEAEDLFHENSLASWNYNTN 53
TR|A0A2K6SBD4|A0A2K6SBD4_SAIBB LSLV---------------AVIAAQSTIEEQAKTFLDKFNHEAEDLFHENSLASWNYNTN 53
TR|A0A2K5PYM0|A0A2K5PYM0_CEBCA LSLV---------------AVTAAQSTIEEQAKTFLDKFNHEAEDLFHENSLASWNYNTN 53
TR|F7CNJ6|F7CNJ6_CALJA         LSLV---------------AVTAAQSTIEEQAKTFLDKFNHEAEDLFHENSLASWNYNTN 53
TR|A0A5F4W5D9|A0A5F4W5D9_CALJA LSLV---------------AVTAAQSTIEEQAKTFLDKFNHEAEDLFHENSLASWNYNTN 53
TR|A0A2K6LKA0|A0A2K6LKA0_RHIBE -------------------------------------RFH---SGF---HFLSSWNSHTY 17
TR|F6V9L3|F6V9L3_HORSE         LSLV---------------AVTAAQSTTEDLAKTFLEKFNSEAEELSHQSSLASWSYNTN 53
TR|A0A2K6GHW5|A0A2K6GHW5_PROCO LSLI---------------SVTAAQSTTEEQAKTFLDKFNHEAEDLSYQSALASWDYNTN 53
TR|G1TEF4|G1TEF4_RABIT         LSLV---------------AVTAAQSTIEELAKTFLEKFNQEAEDLSYQSALASWDYNTN 53
TR|A0A485NF12|A0A485NF12_LYNPA LSFA---------------ALTAAQSTTEELAKTFLEKFNHEAEELSYQSSLASWNYNTN 53
SP|Q56H28|ACE2_FELCA           LSFA---------------ALTAAQSTTEELAKTFLEKFNHEAEELSYQSSLASWNYNTN 53
TR|I3M887|I3M887_ICTTR         LSFV---------------AVTAAQSTIEELAKTFLDKFNQEAEDLDYQRSLAAWNYNTN 53
TR|A0A1U7QTA1|A0A1U7QTA1_MESAU LSLV---------------AVTTAQSIIEEQAKTFLDKFNQEAEDLSYQSALASWNYNTN 53
TR|A0A5F5XDN9|A0A5F5XDN9_FELCA LSFA---------------ALTAAQSTTEELAKTFLEKFNHEAEELSYQSSLASWNYNTN 53
TR|A0A452R1Z9|A0A452R1Z9_URSAM LSLA---------------ALTAAQSTTEDLAETFLEKFNYEAEDLYYQSSLASWNYNTN 53
TR|A0A1U7TY97|A0A1U7TY97_CARSF LSLV---------------VVTAAQSTPEEQVKTFLDKFNQEAEDLYHQSSLAAWNYNTN 53
TR|A0A3Q7TE16|A0A3Q7TE16_URSAR LSLA---------------ALTAAQSTTEDLAETFLEKFNYEAEDLYYQSSLASWNYNTN 53
TR|J9P7Y2|J9P7Y2_CANLF         LSLA---------------ALTAAQS-TEDLVKTFLEKFNYEAEELSYQSSLASWNYNIN 52
TR|G5C234|G5C234_HETGA         LTLV---------------PVSAAQLTREEQAKTFLDKFNQEAEDLSYQSSLASWNYNTN 53
TR|A0A3Q7RAT9|A0A3Q7RAT9_VULVU LSLA---------------ALTAAQS-TEDLVNTFLEKFNYEAEELSYQSSLASWDYNTN 52
TR|G1MC42|G1MC42_AILME         LSLA---------------ALTAAQSTTEDLAETFLEKFNYEAEDLYYQSSLASWNYNTN 53
SP|Q56NL1|ACE2_PAGLA           LSFA---------------ALTAAQSTTEELAKTFLETFNYEAQELSYQSSVASWNYNTN 53
TR|A0A6G1ARU3|A0A6G1ARU3_CROCR LSFA---------------ALTAAQSTTEELAKTFLEKFNYEAQELSYLSSLASWKYNTN 53
TR|A0A384CIJ9|A0A384CIJ9_URSMA ----------------------AAQSTTEDLAETFLEKFNYEAEDLYYQSSLASWNYNTN 38
TR|Q2WG88|Q2WG88_MUSPF         LSLA---------------ALTAAQSTTEDLAKTFLEKFNYEAEELSYQNSLASWNYNTN 53
TR|A0A2Y9KLV0|A0A2Y9KLV0_ENHLU LSLA---------------ALTAAQSTTEDPVKTFLEKFNYEAEELSYQNSLASWNYNTN 53
TR|A0A2Y9KS18|A0A2Y9KS18_ENHLU LSLA---------------ALTAAQSTTEDPVKTFLEKFNYEAEELSYQNSLASWNYNTN 53
TR|A0A2Y9GEI9|A0A2Y9GEI9_NEOSC LSLA---------------ALTAAQSTTEDLVKTFLEKFNYEAEELSYQSSLASWNYNTN 53
TR|A0A2Y9S5T9|A0A2Y9S5T9_PHYMC LSLV---------------AVTAAQSTTEEQAKTFLQKFDHEAEDLSYQSSLASWNYNTN 53
SP|Q5EGZ1|ACE2_RAT             LSLV---------------AVATAQSLIEEKAESFLNKFNQEAEDLSYQSSLASWNYNTN 53
TR|A0A1S3GHT7|A0A1S3GHT7_DIPOR LSLI---------------AVTASQSSIEELAKTFLDNFNQEAEDLSYQSSLASWNYNTN 53
TR|A0A673UPR4|A0A673UPR4_SURSU LSFA---------------ALTAAQSTTEELAKTFLEQFNHEAQELSYLSSVASWNYNTN 53
TR|A0A452CBT6|A0A452CBT6_BALAS LSLV---------------AVTAAQSTTEEQAKTFLQKFDHEAEDLSYRSSLASWNYNTN 53
TR|A0A340Y3Y6|A0A340Y3Y6_LIPVE LSLV---------------AVTAAQSTTEERAKTFLQKFDHEAEDLSYQSSLASWNYNTN 53
TR|K7GLM4|K7GLM4_PIG           LSLI---------------PVTAAQSTTEELAKTFLEKFNLEAEDLAYQSSLASWNYNTN 53
SP|Q8R0I0|ACE2_MOUSE           LSLV---------------AVTTAQSLTEENAKTFLNNFNQEAEDLSYQSSLASWNYNTN 53
TR|L8I4I4|L8I4I4_9CETA         LSLV---------------AVTAAQSTTEEQAKTFLEKFNHEAEDLSYQSSLASWNYNTN 53
TR|A0A2Y9M9H3|A0A2Y9M9H3_DELLE LSLV---------------AVTAAPSTTEEQAKTFLQKFDHEAEDLSYQSSLASWNYNTN 53
TR|A0A671F9Q9|A0A671F9Q9_RHIFE LSLV---------------AVTAAQSTTEDLAKKFLDDFNSEAENLSHQSSLASWEYNTN 53
TR|A0A452EVJ5|A0A452EVJ5_CAPHI LSLV---------------AVTAAQSTTEEQAKTFLEKFNHEAEDLSYQSSLASWNYNTN 53
TR|A0A2U4AJL3|A0A2U4AJL3_TURTR LSLV---------------AVTAAQSATEERAKTFLQKFDREAEDLSYQSSLASWNYNTN 53
SP|Q58DD0|ACE2_BOVIN           LSLV---------------AVTAAQSTTEEQAKTFLEKFNHEAEDLSYQSSLASWNYNTN 53
TR|W5PSB6|W5PSB6_SHEEP         LSLV---------------AVTAAQSTTEGQAKTFLEKFNHEAEDLSYQSSLASWNYNTN 53
TR|A0A2Y9E393|A0A2Y9E393_TRIMA LSLI---------------AVTAAQSTTEDLARTFLDTFNQEAEDLSYQSSLASWDYNTN 53
TR|H0WMI5|H0WMI5_OTOGA         LSLV---------------AVTAAQSTTEEQAKTFLDNFNREVEELSHQAALASWDYNTN 53
TR|A0A341BCI8|A0A341BCI8_NEOAA LSLV---------------AVTAAQSTTEEQAKTFLQKFDHEAEDLSYQSSLASWNYNTN 53
TR|G3T6Q2|G3T6Q2_LOXAF         LSLM---------------AVTAAQSTTEDLARTFLDTFNQEAEDLSYQSSLASWDYNTN 53
TR|A0A5N4C2M1|A0A5N4C2M1_CAMDR LSLV---------------AVTAAQSTTEELAKTFLEEFNHEAEDLSYQSSLASWNYNTN 53
TR|A0A4U1EPV5|A0A4U1EPV5_MONMO --LV---------------AVTAAPSTTEEQAKTFLQKFDHEAEDLSYQSSLASWNYNTN 43
TR|G1PXH7|G1PXH7_MYOLU         LSLV---------------AVAAAQSSTEEKAKIFLENFNSKAEDLSHESALASWNYNTN 53
TR|S7N573|S7N573_MYOBR         LSLV---------------AVAAAQSSTEEKAKIFLENFNSKAEDLSHESALASWNYNTN 53
TR|A0A5F4CXG9|A0A5F4CXG9_CANLF LSLA---------------ALTAAQS-TEDLVKTFLEKFNYEAEELSYQSSLASWNYNIN 52
TR|F1P7C5|F1P7C5_CANLF         LSLA---------------ALTAAQS-TEDLVKTFLEKFNYEAEELSYQSSLASWNYNIN 52
TR|A0A1S3APE5|A0A1S3APE5_ERIEU LSLV---------------AVTAAQTNIEEEAKKFLDDFNRQAENVSYESALASWNYNIN 53
TR|A0A2K5JE65|A0A2K5JE65_COLAP LSLV---------------AVTAAQSTIEEQAKTFLDKFNHEAEDLFYQSSLASWNYNTN 53
TR|D3ZYK4|D3ZYK4_RAT           ----------------------------------------------LNQSSLASWNYNTN 14
TR|A0A5E4ALA4|A0A5E4ALA4_MARMO ------------------------------------------------------------
TR|A0A2Y9GBR2|A0A2Y9GBR2_NEOSC LSLA---------------ALTAAQSTTEDLVKTFLEKFNYEAEELSYQSSLASWNYNTN 53
TR|A0A0G2JXU8|A0A0G2JXU8_RAT   ------------------------------------------------------------
TR|A0A452EVM2|A0A452EVM2_CAPHI ------------------------------------------------------------
TR|A0A452DJE0|A0A452DJE0_BOVIN ------------------------------------------------------------
TR|A0A452EVU0|A0A452EVU0_CAPHI LSLV---------------AVTAAQSTTEEQAKTFLEKFNHEAEDLSYQSSLASWNYNTN 53
TR|A0A671F0T6|A0A671F0T6_RHIFE LSLV---------------AVTAAQSTTEDLAKKFLDDFNSEAENLSHQSSLASWEYNTN 53
TR|A0A485NCS6|A0A485NCS6_LYNPA ------------------------------------------------------------
TR|A0A5F4BS93|A0A5F4BS93_CANLF LSLA---------------ALTAAQS-TEDLVKTFLEKFNYEAEELSYQSSLASWNYNIN 52
TR|A0A1S3GFD6|A0A1S3GFD6_DIPOR LSLI---------------AVTASQSSIEELAKTFLDNFNQEAEDLSYQSSLASWNYNTN 53
TR|H0VSF6|H0VSF6_CAVPO         LNLV---------------AVTTAQFNLEEQAKTFLDEFNLKAEDLYYQSSLASWNYNTN 53
TR|A0A4X2M679|A0A4X2M679_VOMUR FSLV---------------AVTAAQFSTEERAKEFLETFNKEAEEISYQSSLASWDYNTN 53
TR|A0A5N3VWW3|A0A5N3VWW3_MUNRE --------------------------------SNFLSLFLRKSNEVNYFAKY-----AIA 23
TR|F6WXR7|F6WXR7_MONDO         FSLL---------------AVTAAQNSIEEDAKTFLDDYNAKAEELSHQSALASWEYNTN 53
TR|A0A671F114|A0A671F114_RHIFE LSLV---------------AVTAAQSTTEDLAKKFLDDFNSEAENLSHQSSLASWEYNTN 53
TR|A0A1A6H1E5|A0A1A6H1E5_NEOLE ------------------------------------------------------------
TR|A0A2I3S8E3|A0A2I3S8E3_PANTR LSLV---------------AVTAAQSTIEEQAKTFLDKFNHEAEDLFYQSSLASWNYNTN 53
TR|A0A2R9BJK0|A0A2R9BJK0_PANPA LSLV---------------AVTAAQSTIEEQAKTFLDKFNHEAEDLFYQSSLASWNYNTN 53
TR|A0A087QXE1|A0A087QXE1_APTFO CGLS---------------AVVTPQD-VTQQAQMFLEEFNKRAENISYESSLASWNYNTN 52
TR|A0A093FVX3|A0A093FVX3_GAVST CGLS---------------AVVTPQD-VTQQAQMFLEEFNKRAENISYESSLASWNYNTN 52
TR|A0A0Q3MBP8|A0A0Q3MBP8_AMAAE CGLS---------------AVVTPQD-VTPQAQMFLEEFNIKAENISYESSLASWNYNTN 54
TR|U3JP73|U3JP73_FICAL         CHLS---------------TVVTPQN-VTQEAQIFLEEFNRRAEDISYENSIASWNYNTN 54
TR|F7FDA2|F7FDA2_ORNAN         FSFV---------------AVAAAQK-PEEEARQFLTQFNKQAEDLSYQSSLASWEYNTN 52
TR|A0A0A0ARD3|A0A0A0ARD3_CHAVO CGLS---------------TIVTPQD-VTQQAQMFLQEFNRRAENISYESSLASWNYNTN 52
TR|A0A093Q381|A0A093Q381_9PASS CGLI---------------TAVTPQN-VNQQAQNFLEQFNRMAENISYESSIASWNYNTN 52
TR|F1NHR4|F1NHR4_CHICK         CGLS---------------AVVTPQD-VTQEAQTFLAEFNVRAEDISYENSLASWNYNTN 52
TR|A0A663EPL4|A0A663EPL4_AQUCH CGLS---------------AVVTPQD-VTQQAQMFLEEFNRRAENISYESSLASWNYNTN 52
TR|A0A1V4JC49|A0A1V4JC49_PATFA CGLI---------------AVVSPQN-VTEQAQMFLEEFNKRAEDISYESSIASWNYNTN 54
TR|K7FJ41|K7FJ41_PELSI         CSLT---------------VVVKSQD-ITQEAINFLSEFNVQAEDLSYASSLASWNYNTN 52
TR|A0A151N089|A0A151N089_ALLMI CGLF---------------AVAVPQ-----NVTTFLNQFNQNAEGLYYESSLASWAYNTN 48
TR|A0A091TPD8|A0A091TPD8_PHALP CGLS---------------TVVTPQD-VTQQAQMFLEEFNRRAEDISYETSLASWNYNTN 52
TR|A0A3Q0H852|A0A3Q0H852_ALLSI CGLF---------------AVAVPQ-----DVTTFLNQFNQNAEGLYYESSLASWAYNTN 48
TR|H0ZCK6|H0ZCK6_TAEGU         LGLV---------------AVVTPQD-VTQQAQIFLEEFNRRAENISYENSIASWNYNTN 56
TR|A0A091N1E3|A0A091N1E3_CARIC CGLS---------------AVVTPQD-VTQQAQIFLEEFNRRAENISYESSLASWNYNTN 52
TR|A0A091F1M1|A0A091F1M1_CORBR CGLS---------------SVVTPQD-VTQQAQMFLEEFNRRAENISYENSLASWNYNTN 52
TR|A0A091QYQ6|A0A091QYQ6_9GRUI CGLT---------------AVVTPQD-VTQQAQMFLEEFNMRAEVISYESALASWNYNTN 52
TR|A0A3L8STG9|A0A3L8STG9_CHLGU CGLS---------------AVVTPQD-VTQQAQMFLEEFNRRAENISYENSIASWNYNTN 54
TR|A0A093H9Q2|A0A093H9Q2_STRCA CVLS---------------VVVTPQD-VTQQAQMFLTEFNVKAEDISYESSLASWNYNTN 52
TR|A0A094N3B6|A0A094N3B6_ANTCR CGLS---------------AVVTPQD-VTRQAQIFLEEFNRRAEDIGYESSLASWDYNTN 52
TR|A0A218UNR1|A0A218UNR1_9PASE CGLS---------------AAVTPQD-VTQQAQMFLEEFNRRAENISYENSIASWNYNTN 164
TR|A0A4D9ESZ7|A0A4D9ESZ7_9SAUR CSLT---------------AVATSQD-TTQEASNFLSQFNVRAEDVSYASSLASWDYNTN 52
TR|A0A674GDZ7|A0A674GDZ7_TAEGU CGLS---------------AVVTPQD-VTQQAQIFLEEFNRRAENISYENSIASWNYNTN 52
TR|R0LHX5|R0LHX5_ANAPL         CGLS---------------AVVIPQD-VTNQAKMFLAEFNVRAEDINYENSLASWDYNTN 52
TR|A0A093RAQ9|A0A093RAQ9_PYGAD CGLS---------------AVVTPQD-VTQQAQMFLEEFNKRAENISYESSLASWNYNTN 52
TR|A0A091UDN9|A0A091UDN9_PHORB CGLS---------------AVVTPQD-VTKQAQMFLEEFNRRAEDISYESSLASWNYNTN 52
TR|A0A402E7V6|A0A402E7V6_9SAUR WN---------------LLLLAAAQD-VSQKAKEFLEQFDIQADDLSYENSLASWDYNTN 52
TR|A0A091UR55|A0A091UR55_NIPNI CGLS---------------AVVTPQD-VTQQAQMFLEEFNRRAENISYESSLASWDYNTN 52
TR|A0A093R6P5|A0A093R6P5_PHACA CGLS---------------AVVTPQD-VTQQAQTFLEEFNRRAENISYESSLASWNYNTN 52
TR|A0A3Q0H3J6|A0A3Q0H3J6_ALLSI CGLF---------------AVAVPQ-----DVTTFLNQFNQNAEGLYYESSLASWAYNTN 48
TR|A0A091H965|A0A091H965_BUCRH CGLS---------------AVVTPQD-ITQEAQNFLEQFNRRAEDISYESSLASWKVCVN 52
TR|A0A091LIW5|A0A091LIW5_9GRUI CGLS---------------AVVTPQD-VTQQAQMFLEEFNRRAENISYESSLASWDYNTN 52
TR|G1NPB8|G1NPB8_MELGA         CGLS---------------AVVTPQD-VTQEAQTFLAEFNVRAEDISYENSLASWDYNTN 52
TR|A0A091MDI4|A0A091MDI4_CATAU CGLS---------------AVVTPQD-VTQQAQIFLEEFNPRAENISYESSLASWNYNTN 52
TR|G1KTF3|G1KTF3_ANOCA         WNLV---------------LLAVAQD-VTQQAAEFLLQFNINAENRSYESSLASWDYNTN 61
TR|A0A091WK56|A0A091WK56_OPIHO CGLS---------------AVVTPQD-VTQQAQLFLEEFNRRAEDISYEMSIASWNYNTN 52
TR|A0A643BTH4|A0A643BTH4_BALPH --LV---------------AVTAAQSTTEEQAKTFLQKFDHEAEDLYHESSLASWNYNTN 43
TR|H0ZYW8|H0ZYW8_TAEGU         CGLS---------------AVVTPQD-VTQQAQIFLEEFNRRAENISYENSIASWNYNTN 52
TR|A0A2I0UHY2|A0A2I0UHY2_LIMLA CGLS---------------AVVTPQD-VTQQAKMFLDEFNRTAGDISYESSLASWNYNTN 52
TR|A0A674GHV0|A0A674GHV0_TAEGU CGLS---------------AVVTPQD-VTQQAQIFLEEFNRRAENISYENSIASWNYNTN 52
TR|A0A226PJV1|A0A226PJV1_COLVI CGLS---------------AVVTPQD-VTQEAQIFLAEFNVRAEDISYENSLASWNYNTN 54
TR|A0A672V5V3|A0A672V5V3_STRHB PFLS---------------TVVTPQD-VTPQAQMFLEEFNRRAENISYESSLASWNYNTN 49
TR|A0A226ND59|A0A226ND59_CALSU AASAEPLYEEPSDQGSARKEGYISKD-VTQEAQIFLAEFNVRAEDISYENSLASWNYNTN 66
TR|A0A3M0JZM4|A0A3M0JZM4_HIRRU CGLS---------------AVVTPQD-VTQQAQKFLEEFNRRAEDISYENSIASWNYNTN 52
TR|A0A091D044|A0A091D044_FUKDA LSLV---------------AVTAAQLTIEEQAKTFLDKFNQEAEDLSYQNSLASWNYNTN 53
TR|A0A674GJP6|A0A674GJP6_TAEGU ------------------------------------------------------------
TR|H3B2W0|H3B2W0_LATCH         LGFA---------------TTIVAQLT-TKQAAEFLKDFNQNVQEIAYQSSLASWDYNTN 52
TR|A0A6I8R2Q4|A0A6I8R2Q4_XENTR CIGL-------------LLATGRSQS-VTDQARDFLKRFEQEAEVLYHQSALAQWEYNTN 54
TR|A0A1L8HCX9|A0A1L8HCX9_XENLA CIGV-------------LLATGTSQD-VTSQARDFLRQFEQDAEVLYHQSALAQWDYNTN 54
TR|A0A4W3I547|A0A4W3I547_CALMI LSLA---------------AAALSLSPVEQEATAFLKEFDTKSQDLVYKSSLASWEYNTN 53
TR|W5KM91|W5KM91_ASTMX         V-LA-----------LASG---AWAQTLEDRAKDFLLKFDEDASRLMYQYSLASWAYNTN 52
TR|A0A5S6MIJ1|A0A5S6MIJ1_XENTR CIGL-------------LLATGRSQS-VTDQARDFLKRFEQEAEVLYHQSALAQWEYNTN 54
TR|A0A674GKE4|A0A674GKE4_TAEGU CGLS---------------AVVTPQD-VTQQAQIFLEEFNRRAENISYENSIASWNYNTN 52
TR|A0A6I8RQ22|A0A6I8RQ22_XENTR CIGL-------------LLATGRSQS-VTDQARDFLKRFEQEAEVLYHQSALAQWEYNTN 54
TR|A0A6I8SUJ0|A0A6I8SUJ0_XENTR CIGL-------------LLATGRSQS-VTDQARDFLKRFEQEAEVLYHQSALAQWEYNTN 54
TR|A0A4W3HYM0|A0A4W3HYM0_CALMI LSLA---------------AAALSLSPVEQEATAFLKEFDTKSQDLVYKSSLASWEYNTN 53
TR|G5E7W8|G5E7W8_MELGA         CGLS---------------AVVTPQD-VTQEAQTFLAEFNVRAEDISYENSLASWDYNTN 52
TR|A0A6I8RC98|A0A6I8RC98_XENTR CIGL-------------LLATGRSQS-VTDQARDFLKRFEQEAEVLYHQSALAQWEYNTN 54
TR|A0A6I8S716|A0A6I8S716_XENTR CIGL-------------LLATGRSQS-VTDQARDFLKRFEQEAEVLYHQSALAQWEYNTN 54
TR|A0A4W3IPI8|A0A4W3IPI8_CALMI LSLA---------------AAALSLSPVEQEATAFLKEFDTKSQDLVYKSSLASWEYNTN 53
TR|W5MLV3|W5MLV3_LEPOC         V-LI-----------VAVA---AAAQLTEGDAAVFLDEFDKNATHLTYLNSLASWEYNTN 54
TR|A0A4U5U5W9|A0A4U5U5W9_COLLU ---------------------------MESEAEVFLEKFDKEATQRIYQYSLASWAYNTN 33
TR|A0A3Q3B608|A0A3Q3B608_KRYMA TLLA-----------AFCSFP-VEAADLEAEAKDFLLKFDENATAQMYQYSLASWAYNTD 59
TR|A0A4W6CJT8|A0A4W6CJT8_LATCA -------------------MVY--TSDIENQAREFLQRFDKEATERMYQYSLASWAYNTN 39
TR|A0A6G0J1A7|A0A6G0J1A7_LARCR LLLA-----------VSSAVSA--QSSMESEAEVFLEKFDKEATQRMYQYSLASWAYNTN 54
TR|A0A4W3I1M6|A0A4W3I1M6_CALMI LSLA---------------AAALSLSPVEQEATAFLKEFDTKSQDLVYKSSLASWEYNTN 53
TR|A0A2I0MLI2|A0A2I0MLI2_COLLI ------------------------------------------------------------
TR|L5KMR3|L5KMR3_PTEAL         LSLV---------------AVTAAQSTPEELAKTFLEKFNTEVEDLFYQSSLASWDYNTN 53
TR|A0A5A9NEV5|A0A5A9NEV5_9TELE LLLA-----------MASL---ASTQTVEEKAREFLMKFDEEASRLVYQYSLASWAYNTD 52
TR|A0A401PFM8|A0A401PFM8_SCYTO LGLM---------------AAVLSLTP-EKEAEIFLKSFNAAAEKLAYKSSVASWEYNTN 52
TR|A0A6A5FEK4|A0A6A5FEK4_PERFL ALLA-----------VSCAVSA--QSDVENKANEFLQKFDEEATRRMYQYSLASWAYNTN 54
TR|A0A315VAF3|A0A315VAF3_GAMAF VLLA-----------MSSAVSL-VAADVESEARAFLERFDQNASEKMYKYSLASWAYNTD 74
TR|A0A5N5K5B5|A0A5N5K5B5_PANHP V-LA-----------ATSA---AWAQTVEDRAREFLQKFDEDASRLMYQYSLASWEYNTN 52
TR|A0A674DLU1|A0A674DLU1_SALTR GLIA-----------VACV---AAQSDLERRAQEFLDTFDGNATHLMYQYSLASWAYNTD 55
TR|A0A3P8ZXN9|A0A3P8ZXN9_ESOLU GWTV-----------VVCV---VGQSELERSAQEFLKWFDGNATDLMYKYSLSSWAYNIN 54
TR|A0A4W6CJW4|A0A4W6CJW4_LATCA TLLV-----------VSCAVFA--QSDIENQAREFLQRFDKEATERMYQYSLASWAYNTN 54
TR|M3ZIE3|M3ZIE3_XIPMA         VFLA-----------VSSAVSL-ATADVESEARAFLERFDQNASEKMYKYSLASWAYNTD 55
TR|A0A674B924|A0A674B924_SALTR GLIA-----------VACV---AAQSDLERRAQEFLDTFDGNATHLMYQYSLASWAYNTD 55
TR|E7F9E5|E7F9E5_DANRE         LLLA-----------LASV---ACCQTVEDRAREFLNKFDEEASDIMYQYTLASWAYNTD 52
TR|A0A3P8UEB1|A0A3P8UEB1_CYNSE ALLA-----------LSCCVSA----QVENQAREFLEKFDEEASALMYNYSLASWAYNTN 52
TR|A0A3P9BEA1|A0A3P9BEA1_9CICH TLLA-----------VSCAVSA--QSDVESQAREFLDRFDKEASDLMYQYSLASWAYNTN 54
TR|A0A3Q3D0X4|A0A3Q3D0X4_HAPBU TLLA-----------VSCAVSA--QSDVESQAREFLDRFDKEASDLMYQYSLASWAYNTN 54
TR|A0A087YG60|A0A087YG60_POEFO VLLA-----------VSSAVSL-VTADVESEARAFLERFDENASDKMYKYSLASWAYNTD 57
TR|A0A3Q3LM29|A0A3Q3LM29_9TELE ALLA-----------LSCTVSA--QSDIETEARNFLQSFDEEATERTYQYSLASWAYNTN 54
TR|A0A671WQR1|A0A671WQR1_SPAAU SLLA-----------VSCVVSA--QSDLENRAREFLQRFDEEATKLMYQYSLASWAYNTD 51
TR|A0A671WQS0|A0A671WQS0_SPAAU ALLA-----------VSCVVSA--QSDLENRAREFLQRFDEEATKLMYQYSLASWAYNTD 54
TR|A0A4W6CJT3|A0A4W6CJT3_LATCA TLLV-----------VSCAVFA--QSDIENQAREFLQRFDKEATERMYQYSLASWAYNTN 54
TR|A0A4W3I1M1|A0A4W3I1M1_CALMI LSLA---------------AAALSLSPVEQEATAFLKEFDTKSQDLVYKSSLASWEYNTN 53
TR|A0A3Q2CQP5|A0A3Q2CQP5_CYPVA TLLA-----------VSSAVFLVTEADVESEAREFLKRFEQNATDKVYQSSLASWNYNTN 56
TR|Q5U380|Q5U380_DANRE         LLLA-----------LASV---ACCQTVEDRAREFLNKFDEEASDIMYQYTLASWAYNTD 52
TR|A0A665VWQ8|A0A665VWQ8_ECHNA TLLA-----------VSFTVSA--QSDLETKAKEFLKRFDEEATKRMYNYSLASWAYNTN 54
TR|A0A671WQF2|A0A671WQF2_SPAAU ALLA-----------VSCVVSA--QSDLENRAREFLQRFDEEATKLMYQYSLASWAYNTD 53
TR|A0A2U9BBQ9|A0A2U9BBQ9_SCOMX ALLV-----------VTCSVSA--QLDVENGAREFLKKFDKEATQRMYTYSLASWAYNTD 61
TR|A0A674B6Z0|A0A674B6Z0_SALTR GLIA-----------VACV---AAQSDLERRAQEFLDTFDGNATHLMYQYSLASWAYNTD 56
TR|A0A556V7T9|A0A556V7T9_BAGYA VLVF-----------GTSV---VWTQTVEDRAKEFLRKFDEDASRIMYQYSLASWDYNTN 53
TR|A0A5J5DRE1|A0A5J5DRE1_9PERO VLLA-----------VSCAVSA--QSDVENKANEFLQMFDEEATQRMYQYSLASWAYNTN 54
TR|A0A2I4D9L3|A0A2I4D9L3_9TELE GQ----------------RDT-CCAADLEAEARDFLEKFDRDATSKMYQYSLASWAYNTD 63
TR|A0A3Q1D1I6|A0A3Q1D1I6_AMPOC ---------------------------MENQAREFLKNFDTEATVRMYQYSLASWEYNTN 33
TR|A0A669DS63|A0A669DS63_ORENI TLLA-----------VSCAVSA--QSDVENQAREFLDRFDKEASDLMYQYSLASWAYNTD 54
TR|A0A3Q1K1H1|A0A3Q1K1H1_ANATE TLLA-----------VGCVVSA--QSDVENSAREFLQRFDEEATQRMYQYSLASWAYNTD 55
TR|G3PQP1|G3PQP1_GASAC         ALLA-----------VSCLVSA--QSDVENNAKVFLQTFDEEASRRMYQYSLASWAYNTD 56
TR|G3PQP4|G3PQP4_GASAC         ALLA-----------VSCLVSA--QSDVENNAKVFLQTFDEEASRRMYQYSLASWAYNTD 55
TR|A0A674B9U9|A0A674B9U9_SALTR GLIA-----------VACV---AAQSDLERRAQEFLDTFDGNATHLMYQYSLASWAYNTD 49
TR|A0A669F4X0|A0A669F4X0_ORENI -----------------MREKA--ESDVENQAREFLDRFDKEASDLMYQYSLASWAYNTD 41
TR|A0A6I8QSZ9|A0A6I8QSZ9_XENTR CIGL-------------LLATGRSQS-VTDQARDFLKRFEQEAEVLYHQSALAQWEYNTN 54
TR|A0A669D2Q6|A0A669D2Q6_ORENI -------------------MMP--VTDVENQAREFLDRFDKEASDLMYQYSLASWAYNTD 39
TR|F6X479|F6X479_MOUSE         ------------------------------------------------------------
TR|A0A5C6NQ97|A0A5C6NQ97_9TELE ALLA-----------MSCAVFG--QSDMENQTAQFLKEFDEKATERFYNYSLASWAYNTN 56
TR|A0A674BA33|A0A674BA33_SALTR GLIA-----------VACV---AAQSDLERRAQEFLDTFDGNATHLMYQYSLASWAYNTD 53
TR|H3CVU4|H3CVU4_TETNG         ALLV-----------ASSAASA--QSDVETQAADFLKRFDEEATGRIYNYSLASWAYNTN 56
TR|A0A3Q4HTY8|A0A3Q4HTY8_NEOBR TLLA-----------VSCAVSA--QSDVESQAREFLDRFDKEASDLMYQYSLASWAYNTN 55
TR|A0A4W4EFY7|A0A4W4EFY7_ELEEL V-LA-----------VAPA---ASAQTTEDRAREFLKKFDEDATRLMYQYSLASWEYNTN 55
TR|A0A4W6CJT4|A0A4W6CJT4_LATCA TLLV-----------VSCAVFA--QSDIENQAREFLQRFDKEATERMYQYSLASWAYNTN 54
TR|A0A662YWG3|A0A662YWG3_ACIRT LMLA-----------LAT----SAVAQTEQDAAAFLDTFDKEASA-LYSYSLASWEYNTN 50
TR|A0A674DLY0|A0A674DLY0_SALTR GLIA-----------VACV---AAQSDLERRAQEFLDTFDGNATHLMYQYSLASWAYNTD 55
TR|A0A4W3HYL1|A0A4W3HYL1_CALMI LSLA---------------AAALSLSPVEQEATAFLKEFDTKSQDLVYKSSLASWEYNTN 53
TR|A0A3Q3XKX3|A0A3Q3XKX3_MOLML ALLA-----------VSCAVSA--QSDVESKARDFLQKFDEEATQHIYNYSLASWAYNTN 54
TR|A0A674DMJ7|A0A674DMJ7_SALTR GLIA-----------VACV---AAQSDLERRAQEFLDTFDGNATHLMYQYSLASWAYNTD 55
TR|A0A671WPK3|A0A671WPK3_SPAAU TLLA-----------VSCVVSA--QSDLENRAREFLQRFDEEATKLMYQYSLASWAYNTD 54
TR|A0A4W4EE33|A0A4W4EE33_ELEEL V-LA-----------VAPA---ASAQTTEDRAREFLKKFDEDATRLMYQYSLASWEYNTN 57
TR|A0A6Q2WUR3|A0A6Q2WUR3_ESOLU GWTV-----------VVCV---VGQSELERSAQEFLKWFDGNATDLMYKYSLSSWAYNIN 54
TR|U3J4G2|U3J4G2_ANAPP         CGLS---------------TVVVPQD-VTNQAKMFLAEFNVRAEDINYENSLASWDYNTN 52
TR|A0A674BA41|A0A674BA41_SALTR GLIA-----------VACV---AAQSDLERRAQEFLDTFDGNATHLMYQYSLASWAYNTD 55
TR|A0A667X0J3|A0A667X0J3_9TELE AVLA-----------VACGVSA--QTDTDNRAKVFLQRFDEEATVLMYQYSLASWAYNTN 54
TR|A0A669BJI9|A0A669BJI9_ORENI TLLA-----------VSCAVSA--QSDVENQAREFLDRFDKEASDLMYQYSLASWAYNTD 54
TR|A0A3Q1GJ29|A0A3Q1GJ29_9TELE ALLA-----------VSCAVSA--QTDMENRAREFLKDFDTNATERIYQRSLASWAYNTN 54
TR|A0A671WUU0|A0A671WUU0_SPAAU ALLA-----------VSCVVSA--QSDLENRAREFLQRFDEEATKLMYQYSLASWAYNTD 54
TR|A0A674DLZ9|A0A674DLZ9_SALTR GLIA-----------VACV---AAQSDLERRAQEFLDTFDGNATHLMYQYSLASWAYNTD 55
TR|A0A4W6CJV1|A0A4W6CJV1_LATCA TLLV-----------VSCAVFA--QSDIENQAREFLQRFDKEATERMYQYSLASWAYNTN 54
TR|A0A6I8RH75|A0A6I8RH75_XENTR CIGL-------------LLATGRSQS-VTDQARDFLKRFEQEAEVLYHQSALAQWEYNTN 54
TR|I3J601|I3J601_ORENI         TLLA-----------VSCAVSA--QSDVENQAREFLDRFDKEASDLMYQYSLASWAYNTD 56
TR|A0A674BAX4|A0A674BAX4_SALTR GLIA-----------VACV---AAQSDLERRAQEFLDTFDGNATHLMYQYSLASWAYNTD 55
TR|A0A665VWR3|A0A665VWR3_ECHNA TLLA-----------VSFTVSA--QSDLETKAKEFLKRFDEEATKRMYNYSLASWAYNTN 54
TR|A0A671WR60|A0A671WR60_SPAAU ALLA-----------VSCVVSA--QSDLENRAREFLQRFDEEATKLMYQYSLASWAYNTD 54
TR|A0A674P362|A0A674P362_TAKRU ALLA-----------MSCAVFG--QSDMENQTAQFLKEFDEKATERMYNYSLASWAYNTN 56
TR|A0A4W6CJV5|A0A4W6CJV5_LATCA TLLV-----------VSCAVFA--QSDIENQAREFLQRFDKEATERMYQYSLASWAYNTN 54
TR|A0A671WT98|A0A671WT98_SPAAU TLLA-----------VSCVVSA--QSDLENRAREFLQRFDEEATKLMYQYSLASWAYNTD 54
TR|A0A672FY65|A0A672FY65_SALFA ALLA-----------VCCAASA--QSDVENRAREFLDQFDASAGDLVYQYSLASWAYNTN 54
TR|A0A674N6J2|A0A674N6J2_TAKRU ALLA-----------MSCAVFG--QSDMENQTAQFLKEFDEKATERMYNYSLASWAYNTN 56
TR|A0A1L8H4X0|A0A1L8H4X0_XENLA ------------------------------------------------------------
TR|A0A671WXA5|A0A671WXA5_SPAAU ALLA-----------VSCVVSA--QSDLENRAREFLQRFDEEATKLMYQYSLASWAYNTD 56
TR|A0A669B8J3|A0A669B8J3_ORENI TLLA-----------VSCAVSA--QSDVENQAREFLDRFDKEASDLMYQYSLASWAYNTD 54
TR|A0A674BAG0|A0A674BAG0_SALTR GLIA-----------VACV---AAQSDLERRAQEFLDTFDGNATHLMYQYSLASWAYNTD 55
TR|A0A6I8QCQ6|A0A6I8QCQ6_XENTR CIGL-------------LLATGRSQS-VTDQARDFLKRFEQEAEVLYHQSALAQWEYNTN 54
TR|A0A6Q2WWA7|A0A6Q2WWA7_ESOLU GWTV-----------VVCV---VGQSELERSAQEFLKWFDGNATDLMYKYSLSSWAYNIN 54
TR|H2V378|H2V378_TAKRU         ALLA-----------MSCAVFG--QSDMENQTAQFLKEFDEKATERMYNYSLASWAYNTN 56
TR|A0A6Q2X684|A0A6Q2X684_ESOLU GWTV-----------VVCV---VGQSELERSAQEFLKWFDGNATDLMYKYSLSSWAYNIN 54
TR|A0A674DHS8|A0A674DHS8_SALTR GLIA-----------VACV---AAQSDLERRAQEFLDTFDGNATHLMYQYSLASWAYNTD 56
TR|A0A3S2Q971|A0A3S2Q971_ORYJA ILLA-----------LVFSS--AAELDVEAQAKEFLKGFDEQATELMYQYSLASWAYNTN 58
TR|A0A672FYP2|A0A672FYP2_SALFA ALLA-----------VCCAASA--QSDVENRAREFLDQFDASAGDLVYQYSLASWAYNTN 54
TR|A0A0P7VCB9|A0A0P7VCB9_SCLFO -WAF-----------VASV---LSQSSVEQKAAEFLQSFDENATTLMYQYSLASWEYNTN 45
TR|A0A093IYR3|A0A093IYR3_FULGA CGLS---------------AVVTPQD-VTQQAQMFLQEFSSSAESISYERSLASWNYNTN 52
TR|A0A674BA21|A0A674BA21_SALTR GLIA-----------VACV---AAQSDLERRAQEFLDTFDGNATHLMYQYSLASWAYNTD 53
TR|A0A674DIS5|A0A674DIS5_SALTR GLIA-----------VACV---AAQSDLERRAQEFLDTFDGNATHLMYQYSLASWAYNTD 49
TR|A0A674DM83|A0A674DM83_SALTR GLIA-----------VACV---AAQSDLERRAQEFLDTFDGNATHLMYQYSLASWAYNTD 55
TR|A0A674DM91|A0A674DM91_SALTR GLIA-----------VACV---AAQSDLERRAQEFLDTFDGNATHLMYQYSLASWAYNTD 53
TR|V8NIH2|V8NIH2_OPHHA         WSLV---------------VLALAQD-ETKVATKFLEQFDARATDLYYNASIASWNYNTN 79
TR|A0A4W5PH88|A0A4W5PH88_9TELE GLTA-----------VACV---AAQSDLERRAQEFLDRFDGNATHLMYQYSLASWAYNTD 55
                                                                                           

SP|Q9BYF1|ACE2_HUMAN           ITEENVQNMNNAGDKWSAFLKE--QSTLAQMYPLQE--IQNLTVKLQLQALQQNGSSVLS 109
TR|G3QWX4|G3QWX4_GORGO         ITEENVQNMNNAGDKWSAFLKE--QSTLAQMYPLQE--IQNLTIKLQLQALQQNGSSVLS 109
TR|A0A2J8KU96|A0A2J8KU96_PANTR ITEENVQNMNNAGDKWSAFLKE--QSTLAQMYPLQE--IQNLTVKLQLQALQQNGSSVLS 109
TR|A0A2R9BKD8|A0A2R9BKD8_PANPA ITEENVQNMNNAGDKWSAFLKE--QSTLAQMYPLQE--IQNLTVKLQLQALQQNGSSVLS 109
SP|Q5RFN1|ACE2_PONAB           ITEENVQNMNNAGDKWSAFLKE--QSTLAQMYPLQE--IQNLTVKLQLQALQQNGSSVLS 109
TR|G1RE79|G1RE79_NOMLE         ITEENVQNMNNAGDKWSAFLKE--QSTLAQMYPPQE--IQNLTIKLQLQALQQNGSSVLS 109
TR|H2PUZ5|H2PUZ5_PONAB         ITEENVQNMNNAGDKWSAFLKE--QSTLAQMYPLQE--IQNLTVKLQLQALQQNGSSVLS 109
TR|A0A2K6NFG7|A0A2K6NFG7_RHIRO ITEENVQNMNNAGDKWSAFLKE--QSTLAQMYPLQE--IQNLTVKLQLQALQQNGSSVLS 109
TR|A0A096N4X9|A0A096N4X9_PAPAN ITEENVQNMNNAGEKWSAFLKE--QSALAQMYPLQE--IQNLTVKLQLQALQQNGSSVLS 109
TR|A0A2K6D1N8|A0A2K6D1N8_MACNE ITEENVQNMNNAGEKWSAFLKE--QSTLAQMYPLQE--IQNLTVKLQLQALQQNGSSVLS 109
TR|A0A2K5X283|A0A2K5X283_MACFA ITEENVQNMNNAGEKWSAFLKE--QSTLAQMYPLQE--IQNLTVKLQLQALQQNGSSVLS 109
TR|F7AH40|F7AH40_MACMU         ITEENVQNMNNAGEKWSAFLKE--QSTLAQMYPLQE--IQNLTVKLQLQALQQNGSSVLS 109
TR|A0A2K5KSD8|A0A2K5KSD8_CERAT ITEENVQNMNNAGEKWSAFLKE--QSALAQMYPLQE--IQNLTVKLQLQALQQNGSSVLS 109
TR|A0A2K5ZV99|A0A2K5ZV99_MANLE ITEENVQNMNNAGEKWSAFLKE--QSALAQMYPLQE--IQNLTVKLQLQALQQNGSSVLS 109
TR|A0A0D9RQZ0|A0A0D9RQZ0_CHLSB ITEENVQNMNNAGEKWSAFLKE--QSTLAQMYPLQA--IQNLTVKLQLQALQQNGSSVLS 109
TR|A0A2K5DQI6|A0A2K5DQI6_AOTNA ITEENVQNMNVAGEKWSDFFKE--QSKLAQTYPLQE--IQNLTVKLQLQALQQNGSSVLS 109
TR|A0A2K6SBD4|A0A2K6SBD4_SAIBB ITEENVQNMNVAGEKWSAFFKE--QSKLAQTYPLQE--IQNLTVKLQLQALQQNGSSVLS 109
TR|A0A2K5PYM0|A0A2K5PYM0_CEBCA ITEENVQNMNVAGEKWSAFFKE--QSKLAQTYPLKE--IQNLTVKLQLQALQQNGSSVLS 109
TR|F7CNJ6|F7CNJ6_CALJA         ITEENVQNMNVAGEKWFAFFKE--QSKLAQTYPLQE--IQNLTVKLQLQALQQNGSSVLS 109
TR|A0A5F4W5D9|A0A5F4W5D9_CALJA ITEENVQNMNVAGEKWFAFFKE--QSKLAQTYPLQE--IQNLTVKLQLQALQQNGSSVLS 109
TR|A0A2K6LKA0|A0A2K6LKA0_RHIBE RG--RNGLENNAGDKWSAFLKE--QSTLAQMYPLQE--IQNLTVKLQLQALQQNGSSVLS 71
TR|F6V9L3|F6V9L3_HORSE         ITDENVQKMNEAGARWSAFYEE--QCKLAKTYPLEE--IQNLTVKRQLQALQQSGSSVLS 109
TR|A0A2K6GHW5|A0A2K6GHW5_PROCO ITEENAQKMNDYGDKLSAFYEE--QSKLAQTYPLEE--IQNVTVKRQLQALQQSGSSGLS 109
TR|G1TEF4|G1TEF4_RABIT         ITEENVQKMNDAEAKWSAFYEE--QSKLAKTYPSQE--VQNLTVKRQLQALQQSGSSALS 109
TR|A0A485NF12|A0A485NF12_LYNPA ITDENVQKMNEAGAKWSAFYEE--QSKLAKTYPLAE--IHNTTIKRQLQALQQSGSSVLS 109
SP|Q56H28|ACE2_FELCA           ITDENVQKMNEAGAKWSAFYEE--QSKLAKTYPLAE--IHNTTVKRQLQALQQSGSSVLS 109
TR|I3M887|I3M887_ICTTR         ITEENTQKMNEAEAKWSAFYEE--QSKLATAYPLQE--IQNFTLKRQLQALQQSGSSALS 109
TR|A0A1U7QTA1|A0A1U7QTA1_MESAU ITEENAQKMNEAAAKWSAFYEE--QSKLAKNYSLQE--VQNLTIKRQLQALQQSGSSALS 109
TR|A0A5F5XDN9|A0A5F5XDN9_FELCA ITDENVQKMNEAGAKWSAFYEE--QSKLAKTYPLAE--IHNTTVKRQLQALQQSGSSVLS 109
TR|A0A452R1Z9|A0A452R1Z9_URSAM ITNENIQKMNDAGAKWSAFYEE--QSKHAKTYPLEE--IHNSTVKRQLQALQHSGSSVLS 109
TR|A0A1U7TY97|A0A1U7TY97_CARSF ITEENSQQMNDAGEIWSAFYNE--QSKIAQSYPIQE--IQNSTIKRQLQALQYNGSSVLS 109
TR|A0A3Q7TE16|A0A3Q7TE16_URSAR ITNENIQKMNDAGAKWSAFYEE--QSKHAKTYPLEE--IHNSTVKRQLQALQHSGSSVLS 109
TR|J9P7Y2|J9P7Y2_CANLF         ITDENVQKMNNAGAKWSAFYEE--QSKLAKTYPLEE--IQDSTVKRQLRALQHSGSSVLS 108
TR|G5C234|G5C234_HETGA         ITEENVQKMNEAGALWSAFYEE--QSKLAKAYSLQE--IQNLTVKRQLQALQHSGSSVLS 109
TR|A0A3Q7RAT9|A0A3Q7RAT9_VULVU ISDENVQKMNNAGAKWSAFYEE--QSKLAKTYPLEE--IQDSTVKRQLRALQHSGSSVLS 108
TR|G1MC42|G1MC42_AILME         ITDENIEKMNDAGAKWSAFYEE--QSKHAKTYPLEE--IHNSTVKRQLQALQHSGSSVLS 109
SP|Q56NL1|ACE2_PAGLA           ITDENAKNMNEAGAKWSAYYEE--QSKLAQTYPLAE--IQDAKIKRQLQALQQSGSSVLS 109
TR|A0A6G1ARU3|A0A6G1ARU3_CROCR ITDENVKNMNEAGAKWSAYYEE--QSKLAKTYPLAE--IQDPTVKRQLQALQQSGSSVLS 109
TR|A0A384CIJ9|A0A384CIJ9_URSMA ITNENIQKMNDAGAKWSAFYEE--QSKHAKTYPLEE--IHNSTVKRQLQALQHSGSSVLS 94
TR|Q2WG88|Q2WG88_MUSPF         ITDENIQKMNIAGAKWSAFYEE--ESQHAKTYPLEE--IQDPIIKRQLRALQQSGSSVLS 109
TR|A0A2Y9KLV0|A0A2Y9KLV0_ENHLU ITDENIQKMNIAGAKWSAFYEE--QSQHAKTYPLEE--IQDPINKRQLRALQQSGSSVLS 109
TR|A0A2Y9KS18|A0A2Y9KS18_ENHLU ITDENIQKMNIAGAKWSAFYEE--QSQHAKTYPLEE--IQDPINKRQLRALQQSGSSVLS 109
TR|A0A2Y9GEI9|A0A2Y9GEI9_NEOSC ITDENIQKMNVAEAKWSAFYKN--QSKQAKTYPLEE--IQDSTLKRQLQTLQHSGSSVLS 109
TR|A0A2Y9S5T9|A0A2Y9S5T9_PHYMC ITDENVQKMNAARAKWSAFYEE--QSRTAKTYPLEE--IQNLTLKRQLQALQQSGTSVLS 109
SP|Q5EGZ1|ACE2_RAT             ITEENAQKMNEAAAKWSAFYEE--QSKIAQNFSLQE--IQNATIKRQLKALQQSGSSALS 109
TR|A0A1S3GHT7|A0A1S3GHT7_DIPOR ITEENAQRMNEAGAIWSAFYEE--QAKLAKIYSLQE--IQNPILKRQLQFLQQSGSSALS 109
TR|A0A673UPR4|A0A673UPR4_SURSU ITDENVKQMNEAGAKWSAFYEE--QSKRAKAYPLAE--IQNTTVKRQLQALQQSGSSVLS 109
TR|A0A452CBT6|A0A452CBT6_BALAS ITDENVQKMNAARAKWSAFYEE--QSRIAKTYPLEE--IQNLTLKRQLQALQQSGTSVLS 109
TR|A0A340Y3Y6|A0A340Y3Y6_LIPVE ITDENVQKMNAAGAKWSAFYEE--QSRIAKTFPLEE--IQNLTLKRQLQVLHESGTSALS 109
TR|K7GLM4|K7GLM4_PIG           ITDENIQKMNDARAKWSAFYEE--QSRIAKTYPLDE--IQTLILKRQLQALQQSGTSGLS 109
SP|Q8R0I0|ACE2_MOUSE           ITEENAQKMSEAAAKWSAFYEE--QSKTAQSFSLQE--IQTPIIKRQLQALQQSGSSALS 109
TR|L8I4I4|L8I4I4_9CETA         ITDENVQKMNEARAKWSAFYEE--QSRMAKTYSLEE--IQNLTLKRQLKALQHSGTSALS 109
TR|A0A2Y9M9H3|A0A2Y9M9H3_DELLE ITDENVQKMNAAGAKWSAFYEE--QSKIAKTYPLAE--IRNLTLKRQLQVLQQSGTSVLS 109
TR|A0A671F9Q9|A0A671F9Q9_RHIFE ISDENVQKMDEAGAKWSDFYKK--QSKLAKNFSLEE--IHNDTVKLQLQILQQSGSPVLS 109
TR|A0A452EVJ5|A0A452EVJ5_CAPHI ITDENVQKMNEARAKWSAFYEE--QSRMARTYSLEE--IQNLTLKRQLKALQHSGTSVLS 109
TR|A0A2U4AJL3|A0A2U4AJL3_TURTR ITDENVQKMNAAGAKWSAFYEE--QSRIAKTYPLEE--IRNLTLKRQLQVLQQSGTSVLS 109
SP|Q58DD0|ACE2_BOVIN           ITDENVQKMNEARAKWSAFYEE--QSRMAKTYSLEE--IQNLTLKRQLKALQHSGTSALS 109
TR|W5PSB6|W5PSB6_SHEEP         ITDENVQKMNEARAKWSAFYEE--QSRMARTYSLEE--IQNLTLKRQLKALQHSGTSVLS 109
TR|A0A2Y9E393|A0A2Y9E393_TRIMA ITDENVQKMDDAAARWSSFYEA--QSTLAKNFPLEE--ISSSVIKLQLQALQQSGSSVLS 109
TR|H0WMI5|H0WMI5_OTOGA         ITEENAQKMNDAEAKRSAFYEE--QSKISQTYPLEE--IQNRTVKRQLKALQQRGSSALP 109
TR|A0A341BCI8|A0A341BCI8_NEOAA ITDENVQKMNAAGAKWSAFYEE--QSRIAKTYSLEE--IRNPTLKRQLQVLQQSGTSVLS 109
TR|G3T6Q2|G3T6Q2_LOXAF         ITDENVQKMNDAEARWSSFYER--QSQLAKDFPIEE--ISSSIIKLQLQVLQQSGSSVLS 109
TR|A0A5N4C2M1|A0A5N4C2M1_CAMDR ITDENVQKMNDARAKWSTFYEE--KSKTAKTYPLEE--IQNVTLKRQLQALQQSGASALS 109
TR|A0A4U1EPV5|A0A4U1EPV5_MONMO ITDENVQKMNAAGAKWSAFYEE--QSKIAKTYPLAE--IRNLTLKRQLQVLQQSGTSVLS 99
TR|G1PXH7|G1PXH7_MYOLU         ITDENVQKMNEADSKWSAFYEQ--QSKLAQTYPLQE--IQNSTIKRQLQVLQQNGSSVLS 109
TR|S7N573|S7N573_MYOBR         ITDENVQKMNEADSKWSAFYEQ--QSKLAQTYPLQE--IQNLTIKRQLQVLQQNGSSVLS 109
TR|A0A5F4CXG9|A0A5F4CXG9_CANLF ITDENVQKMNNAGAKWSAFYEE--QSKLAKTYPLEE--IQDSTVKRQLRALQHSGSSVLS 108
TR|F1P7C5|F1P7C5_CANLF         ITDENVQKMNNAGAKWSAFYEE--QSKLAKTYPLEE--IQDSTVKRQLRALQHSGSSVLS 108
TR|A0A1S3APE5|A0A1S3APE5_ERIEU ITEENIQKMNDAGAKWSEFYEE--QSKTARNYPLQD--IQNPTVRRQLQILQQNGSSVLS 109
TR|A0A2K5JE65|A0A2K5JE65_COLAP ITEENAQNMNNAGDKWSAFLKE--QSIRAQMYPLQE--IQNLTVKLQLQALQQNGSSVLS 109
TR|D3ZYK4|D3ZYK4_RAT           ITEENAQKMNEAAAKWSAFYEE--QSKIAQNFSLQE--IQNATIKRQLKALQQSGSSALS 70
TR|A0A5E4ALA4|A0A5E4ALA4_MARMO --MTLLILSNEAEAKWSAFYEK--QSKLAKAYPLQE--IQNFTLKRQLQALQQSGSSALS 54
TR|A0A2Y9GBR2|A0A2Y9GBR2_NEOSC ITDENIQKMNVAEAKWSAFYKN--QSKQAKTYPLEE--IQDSTLKRQLQTLQHSGSSVLS 109
TR|A0A0G2JXU8|A0A0G2JXU8_RAT   --------MNEAAAKWSAFYEE--QSKIAQNFSLQE--IQNATIKRQLKALQQSGSSALS 48
TR|A0A452EVM2|A0A452EVM2_CAPHI --------MNEARAKWSAFYEE--QSRMARTYSLEE--IQNLTLKRQLKALQHSGTSVLS 48
TR|A0A452DJE0|A0A452DJE0_BOVIN --------MNEARAKWSAFYEE--QSRMAKTYSLEE--IQNLTLKRQLKALQHSGTSALS 48
TR|A0A452EVU0|A0A452EVU0_CAPHI ITDENVQKMNEARAKWSAFYEE--QSRMARTYSLEE--IQNLTLKRQLKALQHSGTSVLS 109
TR|A0A671F0T6|A0A671F0T6_RHIFE ISDENVQKM--------------------------------------------------- 62
TR|A0A485NCS6|A0A485NCS6_LYNPA ------------------------------------------------------------
TR|A0A5F4BS93|A0A5F4BS93_CANLF ITDENVQKMNNAGAKWSAFYEE--QSKLAKTYPLEE--IQDSTVKRQLRALQHSGSSVLS 108
TR|A0A1S3GFD6|A0A1S3GFD6_DIPOR ITEENAQRMNEAGAIWSAFYEE--QAKLAKIYSLQE--IQNPILKRQLQFLQQSGSSALS 109
TR|H0VSF6|H0VSF6_CAVPO         ITDENVQKMSEAGGILSAFYEE--QSNLAKAYPLQD--IQNLTVKRQLRILQQSGSSGFS 109
TR|A0A4X2M679|A0A4X2M679_VOMUR INDENVQKMNEAAARWSAFYKS--QSNISRTFPLNE--ISDPQIKLQLKSLQEKGAAVLS 109
TR|A0A5N3VWW3|A0A5N3VWW3_MUNRE IYFLPILRSNEARAKWSAFYEE--QSRMAKTYSLEE--IQNFTLKRQLKALQQSGTSVLS 79
TR|F6WXR7|F6WXR7_MONDO         ITNENVEKMNEAAARWSSFYEN--QSSISRTYPLNE--ITNATVKLQLKSLQKKEGAVLS 109
TR|A0A671F114|A0A671F114_RHIFE ISDENVQKMDEAGAKWSDFYKK--QSKLAKNFSLEE--IHNDTVKLQLQILQQSGSPVLS 109
TR|A0A1A6H1E5|A0A1A6H1E5_NEOLE ---------NEAAAKWSAFYEE--QSKLAKSYSLQE--IQNLIIKRQLQALQQSGSSALS 47
TR|A0A2I3S8E3|A0A2I3S8E3_PANTR ITEENVQNMNNAGDKWSAFLKE--QSTLAQMYPLQE--IQNLTVKLQLQALQQNGSSVLS 109
TR|A0A2R9BJK0|A0A2R9BJK0_PANPA ITEENVQNMNNAGDKWSAFLKE--QSTLAQMYPLQE--IQNLTVKLQLQALQQNGSSVLS 109
TR|A0A087QXE1|A0A087QXE1_APTFO ITEETARKMNEAGAKWSAFYDE--ASRNASSFPLAG--IQDALTRLQIQALQDKGSSVLS 108
TR|A0A093FVX3|A0A093FVX3_GAVST ITEETARKMNEADAKWSAFYDE--ASRNASSFPLAS--IQDALIRLQIQALQDRGSSVLS 108
TR|A0A0Q3MBP8|A0A0Q3MBP8_AMAAE ITEETARQMNEAGAKWSTFYEE--ASRNASSFPLSS--IQDALTRLQIQALQDRGSSVLS 110
TR|U3JP73|U3JP73_FICAL         ITEDNANKMSEAGARWSAFYEE--ASGNASRFSADS--ITDDLTKLQIQILQERGSSVLS 110
TR|F7FDA2|F7FDA2_ORNAN         ISAENAQKMAEAGAKWSAFYEE--AVRNASKFNLSQ--ISDRSLKLQLESFQNRGSSVLS 108
TR|A0A0A0ARD3|A0A0A0ARD3_CHAVO ITEETARKMTEADAKWSAFYDE--ASRNASNFPLAN--IQDPLIKLQIQSLQDRGSSVLS 108
TR|A0A093Q381|A0A093Q381_9PASS ITEENAKKMNEASAKWSAFYDE--ASGNASSFPVDS--IDDNLIKLQIQILQDRGSSVLS 108
TR|F1NHR4|F1NHR4_CHICK         ITEETARKMSEAGAKWAAFYEE--ASRNASRFSLAN--IQDAVTRLQIQSLQDRGSSVLS 108
TR|A0A663EPL4|A0A663EPL4_AQUCH ITEENARKMNEAAAKWSAFYVE--ASRNASSFPLAS--IQDDLTRLQIQALQDRGSSVLE 108
TR|A0A1V4JC49|A0A1V4JC49_PATFA ITEETARKMNEADAKWSAFYDE--ASRNASSFPLTS--IQDDLTRLQIQTLQERGSSVLS 110
TR|K7FJ41|K7FJ41_PELSI         ITDENAKKMNEAGAKWSVFYDE--ASTNASKYAIDK--ITNHTVKLQLQSLQGKGTSVLS 108
TR|A0A151N089|A0A151N089_ALLMI ITEENAKKMNEADARWSEFYDE--ASNNASKYTIVENMNMDPLIRLQLQSLQDKGSSALP 106
TR|A0A091TPD8|A0A091TPD8_PHALP ITEETARKMNEANAKWSAFYGE--ASRNASSFPLAS--IQDALTRLQIHALQDRGSTVLL 108
TR|A0A3Q0H852|A0A3Q0H852_ALLSI ITEENAKKMNEADARWSEFYDK--ASNNASKYTIVEN--MDPLIRLQLQSLQDKGSSALP 104
TR|H0ZCK6|H0ZCK6_TAEGU         ITEENANKMSEADARWSAFYEE--ASRNASTFQVDS--IADDPTKLQIQILQERGSSVLS 112
TR|A0A091N1E3|A0A091N1E3_CARIC ITEETARKMNEAGAKWSAFYDE--ASRNPSRFPLAS--IQDALTKLQIQVLQDRGSSVLS 108
TR|A0A091F1M1|A0A091F1M1_CORBR ITEENANKMVSAPSCG--LYCC-----LRNLTLSDS--ITDDLTKLQIQILQERGSSVLS 103
TR|A0A091QYQ6|A0A091QYQ6_9GRUI ITEENAKKMSEVEARWSAFYDR--ASSNASSYPLAS--IQDPLIRLQIQALQDRGSSVLS 108
TR|A0A3L8STG9|A0A3L8STG9_CHLGU ITEENANKMSEAGARWSAFYEE--ASRNASNFHADS--IADDLTKLQIQILQERGSSVLS 110
TR|A0A093H9Q2|A0A093H9Q2_STRCA ITEETAMKMNEAGAKWSAFYDE--ASRNASNFPLAN--INDDLIRLQIQSLQDRGSSVLS 108
TR|A0A094N3B6|A0A094N3B6_ANTCR ITEETARKMVSAPSC--GFYRCFRNLTATFYFPLSS--IQDALIRLQIQTLQDRGSSVLS 108
TR|A0A218UNR1|A0A218UNR1_9PASE ITEENANKMSEADARWSAFYEE--ASRNASTFQVDS--IADDPTKLQIQILQERGSSVLS 220
TR|A0A4D9ESZ7|A0A4D9ESZ7_9SAUR ITDENARKMNEAGAKWSAFYDE--ASNNASKYAIDK--ITDPIVKLQLQSLQDKGTSVLS 108
TR|A0A674GDZ7|A0A674GDZ7_TAEGU ITEENANKMSEADARWSAFYEE--ASRNASTFQVDS--IADDPTKLQIQILQERGSSSGF 108
TR|R0LHX5|R0LHX5_ANAPL         ITEETATKMNEAGAKWSAFYEE--ASRNASNFPLSD--IQDPLLRLQIQSLQDKGSSVLS 108
TR|A0A093RAQ9|A0A093RAQ9_PYGAD ITEETARKMNEAGAEWSAFYDE--ASRNASSFPLAS--IQDTLTRLQIQALLDRGSSVLS 108
TR|A0A091UDN9|A0A091UDN9_PHORB ITEETARKMNEADAKWSAFYDEASR--------NAS--IQDALTKLQIQTLQDRGSSVLS 102
TR|A0A402E7V6|A0A402E7V6_9SAUR ITEANAWNMGEVASKWSTFYEA--ASQNASGFDVNS--ISDPHIKLQIQSLQYKGSSVLS 108
TR|A0A091UR55|A0A091UR55_NIPNI ITEETARKMNEADAKWSAFYDE--ASRNASNFPLAS--IQDALTRLQIQALQDRGSSVLS 108
TR|A0A093R6P5|A0A093R6P5_PHACA ITEETARKMNEADAKWSAFYSE--ASRNSSRFPLSS--IQDALTRLQIQSLQDRGSSVLS 108
TR|A0A3Q0H3J6|A0A3Q0H3J6_ALLSI ITEENAKKMNEADARWSEFYDK--ASNNASKYTIVEN--MDPLIRLQLQSLQDKGSSALP 104
TR|A0A091H965|A0A091H965_BUCRH SF------QNQVGARWSAFYDR--ASTNASNFPLAS--IQHDLTRLQIQILQERGSSVLS 102
TR|A0A091LIW5|A0A091LIW5_9GRUI ITEETARKMNEADAKWAAFYDE--ASRNASSFPLAS--IQDALTRLQIQALQDRGSSVLA 108
TR|G1NPB8|G1NPB8_MELGA         ITEETARKMSEAGAKWAAFYEE--ASRNASRFSLAD--IQDAATRLQIQSLQDRGSSVLS 108
TR|A0A091MDI4|A0A091MDI4_CATAU ITEVTARKMNEADAKWSAFYDE--ASRNASSFPLAN--IQDDLTRLQIQALQDRGSSVLS 108
TR|G1KTF3|G1KTF3_ANOCA         ITEENAKRMNEVGSEWAKFYDE--ASQRASTFDLNN--INNDTIKLQLHFLRNRGSSVLP 117
TR|A0A091WK56|A0A091WK56_OPIHO ITEETARKMNEASAKWSTFYDE--ASRNASSFPLAS--IQDALTRLQIQALQDRGSSVLS 108
TR|A0A643BTH4|A0A643BTH4_BALPH ITDENVQKMNAARAKWSAFYEE--QSRIAKTYPLEE--IQNLTLKRQLHALQQSGTSVLS 99
TR|H0ZYW8|H0ZYW8_TAEGU         ITEENANKMSEADARWSAFYEE--ASRNASTFQVDS--IADDPTKLQIQILQERGSSVLS 108
TR|A0A2I0UHY2|A0A2I0UHY2_LIMLA ITDETAKKMAEADAKWSAFYDE--ASRNASNFPLSS--IQDDLIRLQIQTLQDRGSSVLS 108
TR|A0A674GHV0|A0A674GHV0_TAEGU ITEENANKMSEADARWSAFYEE--ASRNASTFQVDS--IADDPTKLQIQILQERGSSVLS 108
TR|A0A226PJV1|A0A226PJV1_COLVI ITEETARKM--------------------------------------------------- 63
TR|A0A672V5V3|A0A672V5V3_STRHB ITEDTARKMNEADAKWSTFYEE--ASRNASTFPLSS--IEDALTRLQIQTLQDRGSSVLS 105
TR|A0A226ND59|A0A226ND59_CALSU ITEETARKM--------------------------------------------------- 75
TR|A0A3M0JZM4|A0A3M0JZM4_HIRRU ITEENANKMSEAGAKWSAFYEE--ASRNASSFPVDS--ITDDLTKLQIQTLQERGSSVLS 108
TR|A0A091D044|A0A091D044_FUKDA ITEENVQKMNEAGAIWSVFYEE--QSKLAKAYPLQE--IQNLTVKRQLQVLQQSWSSALS 109
TR|A0A674GJP6|A0A674GJP6_TAEGU ------------------------------------------------------------
TR|H3B2W0|H3B2W0_LATCH         ITDENAKNANEWSAKFSEFYKQ--ASDNASQFKIEE--ITDPHIKLQLQSLQDKGSAILP 108
TR|A0A6I8R2Q4|A0A6I8R2Q4_XENTR ITDENAQKMSEAGAKWSAFYTN--ASKNSEAFNKDD--ITDPSIELQLIFLSEKGSAILP 110
TR|A0A1L8HCX9|A0A1L8HCX9_XENLA ITDENAKKMNEAGAKWSEFYTN--ASKHSEAFNKDS--ITDPSIKLQLIFLSEKGSAILP 110
TR|A0A4W3I547|A0A4W3I547_CALMI ITDENIDKMNEESAKWSAFYQQ--ASDDSSKFNINE--ISDNIIKLQLNSLQDKGSGVLS 109
TR|W5KM91|W5KM91_ASTMX         ITTENSNKLAEQGAIWSEYYSR--VSEESNEFPIDQ--MSDELVILQLKSLQDKGSGALS 108
TR|A0A5S6MIJ1|A0A5S6MIJ1_XENTR ITDENAQKMSEAGAKWSAFYTN--ASKNSEAFNKDD--ITDPSIELQLIFLSEKGSAILP 110
TR|A0A674GKE4|A0A674GKE4_TAEGU ITEENANKMSEADARWSAFYEE--ASRNASTFQVDS--IADDPTKLQIQILQERGSSVLS 108
TR|A0A6I8RQ22|A0A6I8RQ22_XENTR ITDENAQKMSEAGAKWSAFYTN--ASKNSEAFNKDD--ITDPSIELQLIFLSEKGSAILP 110
TR|A0A6I8SUJ0|A0A6I8SUJ0_XENTR ITDENAQKMSEAGAKWSAFYTN--ASKNSEAFNKDD--ITDPSIELQLIFLSEKGSAILP 110
TR|A0A4W3HYM0|A0A4W3HYM0_CALMI ITDENIDKMNEESAKWSAFYQQ--ASDDSSKFNINE--ISDNIIKLQLNSLQDKGSGVLS 109
TR|G5E7W8|G5E7W8_MELGA         ITEETARKMSEAGAKWAAFYEE--ASRNASRFSLAD--IQDAATRLQIQSLQDRGSSVLS 108
TR|A0A6I8RC98|A0A6I8RC98_XENTR ITDENAQKMSEAGAKWSAFYTN--ASKNSEAFNKDD--ITDPSIELQLIFLSEKGSAILP 110
TR|A0A6I8S716|A0A6I8S716_XENTR ITDENAQKMSEAGAKWSAFYTN--ASKNSEAFNKDD--ITDPSIELQLIFLSEKGSAILP 110
TR|A0A4W3IPI8|A0A4W3IPI8_CALMI ITDENIDKMNEESAKWSAFYQQ--ASDDSSKFNINE--ISDNIIKLQLNSLQDKGSGVLS 109
TR|W5MLV3|W5MLV3_LEPOC         ITEENAKKMNEMGVQWSEFYTR--VSEESSKFNIEQ--MADKKIILQLQLLQDKGSGVLP 110
TR|A0A4U5U5W9|A0A4U5U5W9_COLLU ITKENSDKLLAQGEIWGNFYTN--MSNLSQQFPISE--IKNPIIKLQLLSLQDKGSGALS 89
TR|A0A3Q3B608|A0A3Q3B608_KRYMA ISQENSDKLAEEGERWSAFYSR--ISEESQKYPLDQ--IHDPTVKLQLISLQDKGSGALS 115
TR|A0A4W6CJT8|A0A4W6CJT8_LATCA ITKENSDKLSEQGQIWGNFYTK--MSEESQKYPIGQ--IKDQEIKLQLISLQDKGSGVLS 95
TR|A0A6G0J1A7|A0A6G0J1A7_LARCR ITKENSDKLLAQGEIWGNFYNN--MSKLSQQFPISE--IKNPIIKLQLLSLQDKGSGALS 110
TR|A0A4W3I1M6|A0A4W3I1M6_CALMI ITDENIDKMNEESAKWSAFYQQ--ASDDSSKFNINE--ISDNIIKLQLNSLQDKGSGVLS 109
TR|A0A2I0MLI2|A0A2I0MLI2_COLLI ------------------------------------------------------------
TR|L5KMR3|L5KMR3_PTEAL         ITDENVQKMNEARAKWSAFYEE--QSKLAKAYQLDE--IQDPILKLQLRILQQSGSSVLS 109
TR|A0A5A9NEV5|A0A5A9NEV5_9TELE ISQENADKEAEAYKVWSEYYGK--ISENSSTFPIDQ--ISDPEIKFQLTKLQDKGSGALS 108
TR|A0A401PFM8|A0A401PFM8_SCYTO ITDENALKMDIAGAEWSAYYQK--ASNDSSKFKISE--IKDKKIKLQLQMLQDKGSGVLS 108
TR|A0A6A5FEK4|A0A6A5FEK4_PERFL ISKENSDKLTQQGEIWGKFYTQ--MSEESLKFPIDQ--IKDPEIKLQLILLQDKGSGALS 110
TR|A0A315VAF3|A0A315VAF3_GAMAF ISQENSDKVSEQGQIWSTFYTQ--ISEESRNYPIDQ--INDPVIKLQLISLQDKGSGALS 130
TR|A0A5N5K5B5|A0A5N5K5B5_PANHP ITAENSDKLAAQGAIWSEYYSK--ASEQSNAFPIDQ--ISDQEIKLQLRSLQDKGEGALS 108
TR|A0A674DLU1|A0A674DLU1_SALTR ISQENLDKLGVQSAIWGEYYSK--VSKESENFPIDQ--ISDPLIKLQLTSLQDKGSGALS 111
TR|A0A3P8ZXN9|A0A3P8ZXN9_ESOLU ITQENLDKMGVQSAIWGEYYSK--VSKEAESFPIDQ--IKDPLIKLQLTSLQDKGSGALS 110
TR|A0A4W6CJW4|A0A4W6CJW4_LATCA ITKENSDKLVQQGQIWGNFYTK--MSEESQKYPIGQ--IKDQEIKLQLISLQDKGSGVLS 110
TR|M3ZIE3|M3ZIE3_XIPMA         ITQENLDKESELGQIWSTFYTQ--ISEESRNYPIDQ--INDPVIKLQLISLQDKGSGALS 111
TR|A0A674B924|A0A674B924_SALTR ISQENLDKLGVQSAIWGEYYSK--VSKESENFPIDQ--ISDPLIKLQLTSLQDKGSGALS 111
TR|E7F9E5|E7F9E5_DANRE         ISQENADKEAEAYAIWSEYYNK--MSEESNAYPIDQ--ISDPIIKMQLQKLQDKGSGALS 108
TR|A0A3P8UEB1|A0A3P8UEB1_CYNSE ITKENSEILAKEGQIWSEFYTQ--KSEESLKFSIEQ--IKDPEIKLQLISLQDKGSGALP 108
TR|A0A3P9BEA1|A0A3P9BEA1_9CICH ITQENADKEAEQGAIWGTFYNR--MSEESQKYPIDQ--VNDLEIKLQLISLQDKGSGALS 110
TR|A0A3Q3D0X4|A0A3Q3D0X4_HAPBU ITQENADKEAEQGAIWGTFYNR--MSEESQKYPIDQ--VNDLEIKLQLISLQDKGSGALS 110
TR|A0A087YG60|A0A087YG60_POEFO ITQENSDKVSEQGQIWSTFYTQ--MSEESRNYPIDQ--INDPVIKLQLISLQDKGAGALS 113
TR|A0A3Q3LM29|A0A3Q3LM29_9TELE ITKETSDKLSEQGRIWGNFYSQ--MSEESQKFPIEQ--IRDPEIKLQLISLQDKGSGALS 110
TR|A0A671WQR1|A0A671WQR1_SPAAU ITQENSDKLTQEGQIWGNFYSK--MSEEAQAFPIDQ--IKDRELKLQLISLQDKGSGALS 107
TR|A0A671WQS0|A0A671WQS0_SPAAU ITQENSDKLTQEGQIWGNFYSK--MSEEAQAFPIDQ--IKDRELKLQLISLQDKGSGALS 110
TR|A0A4W6CJT3|A0A4W6CJT3_LATCA ITKENSDKLSEQGQIWGNFYTK--MSEESQKYPIGQ--IKDQEIKLQLISLQDKGSGVLS 110
TR|A0A4W3I1M1|A0A4W3I1M1_CALMI ITDENIDKMNEESAKWSAFYQQ--ASDDSSKFNINE--ISDNIIKLQLNSLQDKGSGVLS 109
TR|A0A3Q2CQP5|A0A3Q2CQP5_CYPVA ITQENADKVSEQGRIWSTYYSQ--MSEESLKYPIDQ--IKDLQIKLQLISLQDKGSGALT 112
TR|Q5U380|Q5U380_DANRE         ISQENADKEAEAYAIWSEYYNK--MSEESNAYPIDQ--ISDPIIKMQLQKLQDKGSGALS 108
TR|A0A665VWQ8|A0A665VWQ8_ECHNA ITKENSEKLSEEGNVWSKFYTQ--MSQEAQNYPIDQ--IKDPEIKLQLISLQDKGAGALT 110
TR|A0A671WQF2|A0A671WQF2_SPAAU ITQENSDKLTQEGQIWGNFYSK--MSEEAQAFPIDQ--IKDRELKLQLISLQDKGSGALS 109
TR|A0A2U9BBQ9|A0A2U9BBQ9_SCOMX ITKENSDKLSEQGQIWSNFYTQ--MSEESQKFPIGE--INDPEIKLQLISLQDKGAGALS 117
TR|A0A674B6Z0|A0A674B6Z0_SALTR ISQENLDKLGVQSAIWGEYYSK--VSKESENFPIDQ--ISDPLIKLQLTSLQDKGSGALS 112
TR|A0A556V7T9|A0A556V7T9_BAGYA ITSENSDKLAVQGAIWGTFYSN--ASEQSSAFPVDQ--ISDAETKLQLRFLQDKGSGALS 109
TR|A0A5J5DRE1|A0A5J5DRE1_9PERO ITKENSDKLTEEGEIWGKFYSQ--MSEESLKFPVDQ--IKDPEIKLQLISLQDKGSGALS 110
TR|A0A2I4D9L3|A0A2I4D9L3_9TELE ITEENSDKLXEQGEIWSSFYSQ--ASEESRKYPIDQ--INDPNIKFQLISLQDKGSGALS 119
TR|A0A3Q1D1I6|A0A3Q1D1I6_AMPOC ITKENSDKLSEQGQIWGGFYAK--VSEESLKFNVDQ--IKDPEIKLQLKSLQDKGSGALS 89
TR|A0A669DS63|A0A669DS63_ORENI ITQENADKEAEQLAIWGTFYNR--MSEESQKYPIDQ--INDLEIKLQLISLQDKGSGALS 110
TR|A0A3Q1K1H1|A0A3Q1K1H1_ANATE ITKENSDKLV----------------KESLKFAIDQ--ISDPEIKLQLISLQDKGSGALS 97
TR|G3PQP1|G3PQP1_GASAC         ISTENSDKLSEEGLIWGNFYTN--MSEESLQFPLDK--ITDPEIRLQLISLQDKGAGALP 112
TR|G3PQP4|G3PQP4_GASAC         ISTENSDKLSEEGLIWGNFYTN--MSEESLQFPLDK--ITDPEIRLQLISLQDKGAGALP 111
TR|A0A674B9U9|A0A674B9U9_SALTR ISQENLDKL---SAIWGEYYSK--VSKESENFPIDQ--ISDPLIKLQLTSLQDKGSGALS 102
TR|A0A669F4X0|A0A669F4X0_ORENI ITQENADKEAEQLAIWGTFYNR--MSEESQKYPIDQ--INDLEIKLQLISLQDKGSGALS 97
TR|A0A6I8QSZ9|A0A6I8QSZ9_XENTR ITDENAQKMSEAGAKWSAFYTN--ASKNSEAFNKDD--ITDPSIELQLIFLSEKGSAILP 110
TR|A0A669D2Q6|A0A669D2Q6_ORENI ITQENADKEAEQLAIWGTFYNR--MSEESQKYPIDQ--INDLEIKLQLISLQDKGSGALS 95
TR|F6X479|F6X479_MOUSE         ------------------------------------------------------------
TR|A0A5C6NQ97|A0A5C6NQ97_9TELE ITKENSQKLAEEGQIWSEFYNL--MSNESQKFNIDQ--IKNAEIKLQLIFLQDKGSGALS 112
TR|A0A674BA33|A0A674BA33_SALTR ISQENLDKLGVQSAIWGEYYSK--VSKESENFPIDQ--ISDPLIKLQLTSLQDKGSGALS 109
TR|H3CVU4|H3CVU4_TETNG         ITKENSQKLAEEGQIWSDFYSK--MSEESRKFDTAQ--IKNTEIKLQLISLQDKGSGALS 112
TR|A0A3Q4HTY8|A0A3Q4HTY8_NEOBR ITQENADKEAEQGAIWGTFYNR--MSEESQKYPIDQ--VNDLEIKLQLISLQDKGSGALS 111
TR|A0A4W4EFY7|A0A4W4EFY7_ELEEL ITTANSDKLAEQGAIWSEFYSR--ASNESSAFPIDQ--MTDPEIQLQLRLLLDKGSGVLS 111
TR|A0A4W6CJT4|A0A4W6CJT4_LATCA ITKENSDKLSEQGQIWGNFYTK--MSEESQKYPIGQ--IKDQEIKLQLISLQDKGSGVLS 110
TR|A0A662YWG3|A0A662YWG3_ACIRT ITDENANNLNVMGTKWSEFYKQ--ASESASRFSPET--IQNPTIKLQLQLLQ-EGSTVLP 105
TR|A0A674DLY0|A0A674DLY0_SALTR ISQENLDKLGVQSAIWGEYYSK--VSKESENFPIDQ--ISDPLIKLQLTSLQDKGSGALS 111
TR|A0A4W3HYL1|A0A4W3HYL1_CALMI ITDENIDKMNEESAKWSAFYQQ--ASDDSSKFNINE--ISDNIIKLQLNSLQDKGSGVLK 109
TR|A0A3Q3XKX3|A0A3Q3XKX3_MOLML ITKETSDKLSEEGEIWSNFYAK--MSEESQKHPIDE--IMDPELKLQLISLQDKGAAVLP 110
TR|A0A674DMJ7|A0A674DMJ7_SALTR ISQENLDKLVS--------------FLESENFPIDQ--ISDPLIKLQLTSLQDKGSGALS 99
TR|A0A671WPK3|A0A671WPK3_SPAAU ITQENSDKLTQEGQIWGNFYSK--MSEEAQAFPIDQ--IKDRELKLQLISLQDKGSGALS 110
TR|A0A4W4EE33|A0A4W4EE33_ELEEL ITTANSDKLVRVI--------------------LQM--FSCQLIQLQLRLLLDKGSGVLS 95
TR|A0A6Q2WUR3|A0A6Q2WUR3_ESOLU ITQENLDKMGVQSAIWGEYYSK--VSKEAESFPIDQ--IKDPLIKLQLTSLQDKGSGALS 110
TR|U3J4G2|U3J4G2_ANAPP         ITEETATKMNEAGAKWSAFYEE--ASRNASNFPLSD--IQDPLLRLQIQSLQDKGSSVLS 108
TR|A0A674BA41|A0A674BA41_SALTR ISQENLDKLGVQSAIWGEYYSK--VSKESENFPIDQ--ISDPLIKLQLTSLQDKGSGALS 111
TR|A0A667X0J3|A0A667X0J3_9TELE ITKENSDE-SEQGRIWGDFYNK--MSEESRNYPIEE--ITDPEIKLQLISLQDKGSGALS 109
TR|A0A669BJI9|A0A669BJI9_ORENI ITQENADKEAEQLAIWGTFYNR--MSEESQKYPIDQ--INDLEIKLQLISLQDKGSGALS 110
TR|A0A3Q1GJ29|A0A3Q1GJ29_9TELE ITKENSDKMSEQDRIWQEFYTK--MSEESLQFNVDQ--ITDPEIKIQLISLQNKGSGALS 110
TR|A0A671WUU0|A0A671WUU0_SPAAU ITQENSDKLTQEGQIWGNFYSK--MSEEAQAFPIDQ--IKDRELKLQLISLQDKGSGALS 110
TR|A0A674DLZ9|A0A674DLZ9_SALTR ISQENLDKLGVQSAIWGEYYSK--VSKESENFPIDQ--ISDPLIKLQLTSLQDKGSGALS 111
TR|A0A4W6CJV1|A0A4W6CJV1_LATCA ITKENSDKLSEQGQIWGNFYTK--MSEESQKYPIGQ--IKDQEIKLQLISLQDKGSGVLS 110
TR|A0A6I8RH75|A0A6I8RH75_XENTR ITDENAQKMSEAGAKWSAFYTN--ASKNSEAFNKDD--ITDPSIELQLIFLSEKGSAILP 110
TR|I3J601|I3J601_ORENI         ITQENA----EQLAIWGTFYNR--MSEESQKYPIDQ--INDLEIKLQLISLQDKGSGALS 108
TR|A0A674BAX4|A0A674BAX4_SALTR ISQENLDKLGVQSAIWGEYYSK--VSKESENFPIDQ--ISDPLIKLQLTSLQDKGSGALS 111
TR|A0A665VWR3|A0A665VWR3_ECHNA ITKENSEKLSEEGNVWSKFYTQ--MSQEAQNYPIDQ--IKDPEIKLQLISLQDKGAGALT 110
TR|A0A671WR60|A0A671WR60_SPAAU ITQENSDKLTQEGQIWGNFYSK--MSEEAQAFPIDQ--IKDRELKLQLISLQDKGSGALS 110
TR|A0A674P362|A0A674P362_TAKRU ITKENSRKLVSLRQIWSEFYTL--MSNESQKFNIDQ--IKNAEIKLQLIFLQDKGSGALS 112
TR|A0A4W6CJV5|A0A4W6CJV5_LATCA ITKENSDKLSEQGQIWGNFYTK--MSEESQKYPIGQ--IKDQEIKLQLISLQDKGSGVLS 110
TR|A0A671WT98|A0A671WT98_SPAAU ITQENSDKLTQEGQIWGNFYSK--MSEEAQAFPIDQ--IKDRELKLQLISLQDKGSGALS 110
TR|A0A672FY65|A0A672FY65_SALFA ITKENADNVTEQGNIWGAFYAK--ASAESQSFPIDQ--ISDPEIKLQLISLQDKGSGALT 110
TR|A0A674N6J2|A0A674N6J2_TAKRU ITKENSRKLAEEGQIWSEFYTL--MSNESQKFNIDQ--IKNAEIKLQLIFLQDKGSGALS 112
TR|A0A1L8H4X0|A0A1L8H4X0_XENLA ------------------------------------------------------------
TR|A0A671WXA5|A0A671WXA5_SPAAU ITQENSDKLTQEGQIWGNFYSK--MSEEAQAFPIDQ--IKDRELKLQLISLQDKGSGALS 112
TR|A0A669B8J3|A0A669B8J3_ORENI ITQENADKELQNLKS---------FSTESQKYPIDQ--INDLEIKLQLISLQDKGSGALS 103
TR|A0A674BAG0|A0A674BAG0_SALTR ISQENLDKLVS------------------------------------------------- 66
TR|A0A6I8QCQ6|A0A6I8QCQ6_XENTR ITDENAQKMSEAGAKWSAFYTN--ASKNSEAFNKDD--ITDPSIELQLIFLSEKGSAILP 110
TR|A0A6Q2WWA7|A0A6Q2WWA7_ESOLU ITQENLDKMGVQSAIWGEYYSK--VSKEAESFPIDQ--IKDPLIKLQLTSLQDKGSGALS 110
TR|H2V378|H2V378_TAKRU         ITKENSRKLAEEGQIWSEFYTL--MSNESQKFNIDQ--IKNAEIKLQLIFLQDKGSGALS 112
TR|A0A6Q2X684|A0A6Q2X684_ESOLU ITQENLDKMGVQSAIWGEYYSK--VSKEAESFPIDQ--IKDPLIKLQLTSLQDKGSGALS 110
TR|A0A674DHS8|A0A674DHS8_SALTR ISQENLDKLGVQSAIWGEYYSK--VSKESENFPIDQ--ISDPLIKLQLTSLQDKGSGALS 112
TR|A0A3S2Q971|A0A3S2Q971_ORYJA ITEENSNKVTEQGEIWSNFYSQ--KSEESLKYPIDQ--IKDPEIKLQLISLQDKGSGALS 114
TR|A0A672FYP2|A0A672FYP2_SALFA ITKENADNVTEQGNIWGAFYAK--ASAESQSFPIDQ--ISDPEIKLQLISLQDKGSGALT 110
TR|A0A0P7VCB9|A0A0P7VCB9_SCLFO ITSENSDKLAQQGEIWSSYYSQ--VSEESQSFPLNE--ITDPTVKIQLIALQDKGSGVLS 101
TR|A0A093IYR3|A0A093IYR3_FULGA ITEETARKMNEADAKWSAFYDE--ASRNASSFPLAS--IHDALTRLQIQILQDRGSSVLS 108
TR|A0A674BA21|A0A674BA21_SALTR ISQENLDKLGVQSAIWGEYYSK--VSKESENFPIDQ--ISDPLIKLQLTSLQDKGSGALS 109
TR|A0A674DIS5|A0A674DIS5_SALTR ISQENLDKL---SAIWGEYYSK--VSKESENFPIDQ--ISDPLIKLQLTSLQDKGSGALS 102
TR|A0A674DM83|A0A674DM83_SALTR ISQENLDKL---SAIWGEYYSK--VSKESENFPIDQ--ISDPLIKLQLTSLQDKGSGALS 108
TR|A0A674DM91|A0A674DM91_SALTR ISQENLDKLGVQSAIWGEYYSK--VSKESENFPIDQ--ISDPLIKLQLTSLQDKGSGALS 109
TR|V8NIH2|V8NIH2_OPHHA         LTEENAKIMHEKDNIFSKFYGE--ACRNASMFNVNH--ITDETIKLQIRLLQSGSTDSTK 135
TR|A0A4W5PH88|A0A4W5PH88_9TELE ISQENLDKLVSS---------A--RFKESENFPIDQ--MRDPMIKLQLTSLQDKGSGALS 102
                                                                                           

SP|Q9BYF1|ACE2_HUMAN           ----EDKSK-------------RLNTILNTMSTIYSTGKVCNPDNPQ---ECLLL-EPG- 147
TR|G3QWX4|G3QWX4_GORGO         ----EDKSK-------------RLNTILNTMSTIYSTGKVCNPNNPQ---ECLLL-EPG- 147
TR|A0A2J8KU96|A0A2J8KU96_PANTR ----EDKSK-------------RLNTILNTMSAIYSTGKVCNPNNPQ---ECLLL-EPG- 147
TR|A0A2R9BKD8|A0A2R9BKD8_PANPA ----EDKSK-------------RLNTILNTMSAIYSTGKVCNPNNPQ---ECLLL-EPG- 147
SP|Q5RFN1|ACE2_PONAB           ----EDKSK-------------RLNTILNTMSTIYSTGKVCNPNNPQ---ECLLL-EPG- 147
TR|G1RE79|G1RE79_NOMLE         ----EDKSK-------------RLNTILNTMSTIYSTGKVCNPNNPQ---ECLLL-EPG- 147
TR|H2PUZ5|H2PUZ5_PONAB         ----EDKSK-------------RLNTILNTMSTIYSTGKVCNPNNPQ---ECLLL-EPG- 147
TR|A0A2K6NFG7|A0A2K6NFG7_RHIRO ----EDKSK-------------RLNTILNTMSTIYSTGKVCNPNNSQ---ECLLL-DPG- 147
TR|A0A096N4X9|A0A096N4X9_PAPAN ----EDKSK-------------RLNTILNTMSTIYSTGKVCNPSNPQ---ECLLL-DPG- 147
TR|A0A2K6D1N8|A0A2K6D1N8_MACNE ----EDKSK-------------RLNTILNTMSTIYSTGKVCNPNNPQ---ECLLL-DPG- 147
TR|A0A2K5X283|A0A2K5X283_MACFA ----EDKSK-------------RLNTILNTMSTIYSTGKVCNPNNPQ---ECLLL-DPG- 147
TR|F7AH40|F7AH40_MACMU         ----EDKSK-------------RLNTILNTMSTIYSTGKVCNPNNPQ---ECLLL-DPG- 147
TR|A0A2K5KSD8|A0A2K5KSD8_CERAT ----EDKSK-------------RLNTILNTMSTIYSTGKVCNPNNPQ---ECLLL-DPG- 147
TR|A0A2K5ZV99|A0A2K5ZV99_MANLE ----EDKSK-------------RLNTILNTMSTIYSTGKVCNPNNPQ---ECLLL-DPG- 147
TR|A0A0D9RQZ0|A0A0D9RQZ0_CHLSB ----EDKSK-------------RLNTILNTMSTIYSTGKVCNPNNPQ---ECLLL-DPG- 147
TR|A0A2K5DQI6|A0A2K5DQI6_AOTNA ----EDKSK-------------RLNTIINTMSTIYSIGKVCNPNYPQ---ECLLL-EPG- 147
TR|A0A2K6SBD4|A0A2K6SBD4_SAIBB ----EDKSK-------------RLNIIINAMSTIYSTGKVCNPNHPQ---ECLLL-EPG- 147
TR|A0A2K5PYM0|A0A2K5PYM0_CEBCA ----EDKSK-------------RLNTIINTMSTIYSTGKVCNPNYPQ---ECLLL-EPG- 147
TR|F7CNJ6|F7CNJ6_CALJA         ----EDKSQ-------------QLNIIINTMSTIYSTGKVCKPNYPQ---ECLLL-EPD- 147
TR|A0A5F4W5D9|A0A5F4W5D9_CALJA ----EDKSQ-------------QLNIIINTMSTIYSTGKVCKPNYPQ---ECLLL-EPD- 147
TR|A0A2K6LKA0|A0A2K6LKA0_RHIBE ----EDKSK-------------RLNTILNTMSTIYSTGKVCNPNNSQ---KCLLL-DPG- 109
TR|F6V9L3|F6V9L3_HORSE         ----ADKSK-------------RLNEILNTMSTIYSTGKVCNPSNPQ---ECLLL-EPG- 147
TR|A0A2K6GHW5|A0A2K6GHW5_PROCO ----ADKSK-------------QLNTILSTMSTMYSTGTVCNPNNPQ---ECLLL-EPG- 147
TR|G1TEF4|G1TEF4_RABIT         ----ADKSK-------------QLNTILSTMSTIYSTGKVCNQSNPQ---ECFLL-EPG- 147
TR|A0A485NF12|A0A485NF12_LYNPA ----ADKSQ-------------RLNTILNAMSTIYSTGKACNPNNPQ---ECLLL-EPG- 147
SP|Q56H28|ACE2_FELCA           ----ADKSQ-------------RLNTILNAMSTIYSTGKACNPNNPQ---ECLLL-EPG- 147
TR|I3M887|I3M887_ICTTR         ----ANKRE-------------QLNTILNTMSTIYSTGKVCNPKKPQ---ECLLL-EPG- 147
TR|A0A1U7QTA1|A0A1U7QTA1_MESAU ----ADKNK-------------QLNTILNTMSTIYSTGKVCNPKNPQ---ECLLL-EPG- 147
TR|A0A5F5XDN9|A0A5F5XDN9_FELCA ----ADKSQ-------------RLNTILNAMSTIYSTGKACNPNNPQ---ECLLL-EPG- 147
TR|A0A452R1Z9|A0A452R1Z9_URSAM ----ADKSQ-------------RLNTILNAMSTIYSTGKACNPNNPQ---ECLLL-EPG- 147
TR|A0A1U7TY97|A0A1U7TY97_CARSF ----EDKRK-------------RLNTILSTMSTIYSTGKVCNPNNPQ---DCLVL-TPG- 147
TR|A0A3Q7TE16|A0A3Q7TE16_URSAR ----ADKSQ-------------RLNTILNAMSTIYSTGKACNPNNPQ---ECLLL-EPG- 147
TR|J9P7Y2|J9P7Y2_CANLF         ----ADKNQ-------------RLNTILNSMSTIYSTGKACNPSNPQ---ECLLL-EPG- 146
TR|G5C234|G5C234_HETGA         ----TDKNK-------------QLNTILNMMSTIYSTGKVCNPNNPQ---ECLLL-EPG- 147
TR|A0A3Q7RAT9|A0A3Q7RAT9_VULVU ----ADKNQ-------------RLNTILNSMSTIYSTGKACNPSNPQ---ECLLL-EPG- 146
TR|G1MC42|G1MC42_AILME         ----ADKSQ-------------RLNTILNAMSTIYSTGKACNPNNPQ---ECLLL-EPG- 147
SP|Q56NL1|ACE2_PAGLA           ----ADKSQ-------------RLNTILNAMSTIYSTGKACNPNNPQ---ECLLL-EPG- 147
TR|A0A6G1ARU3|A0A6G1ARU3_CROCR ----ADKSQ-------------RLNTILNAMSTIYSTGKACNPNNPQ---ECLLL-EPG- 147
TR|A0A384CIJ9|A0A384CIJ9_URSMA ----ADKSQ-------------RLNTILNAMSTIYSTGKACNPNNPQ---ECLLL-EPG- 132
TR|Q2WG88|Q2WG88_MUSPF         ----ADKRE-------------RLNTILNAMSTIYSTGKACNPNNPQ---ECLLL-EPG- 147
TR|A0A2Y9KLV0|A0A2Y9KLV0_ENHLU ----ADKRE-------------RLNTILNAMSTIYSTGKACNPNNPQ---ECLLL-EPG- 147
TR|A0A2Y9KS18|A0A2Y9KS18_ENHLU ----ADKRE-------------RLNTILNAMSTIYSTGKACNPNNPQ---ECLLL-EPG- 147
TR|A0A2Y9GEI9|A0A2Y9GEI9_NEOSC ----ADKSE-------------RLSTILNAMGTIYSTGKACNPNNPQ---ECLLL-EPG- 147
TR|A0A2Y9S5T9|A0A2Y9S5T9_PHYMC ----ADKSK-------------RLNTILNTMSTIYSSGKVLDPNT-Q---ECLVL-EPG- 146
SP|Q5EGZ1|ACE2_RAT             ----PDKNK-------------QLNTILNTMSTIYSTGKVCNSMNPQ---ECFLL-EPG- 147
TR|A0A1S3GHT7|A0A1S3GHT7_DIPOR ----EDKSK-------------RLNTILNKMSTIYSTGTVCNPNNPQ---ECLLL-EPG- 147
TR|A0A673UPR4|A0A673UPR4_SURSU ----PEKG--------------QLNTILNAMSTIYSTGKACNPNNPQ---ECLFL-EPG- 146
TR|A0A452CBT6|A0A452CBT6_BALAS ----ADKSK-------------RLNTILNTMSTIYSSGKVLDPNT-Q---EYLVL-EPG- 146
TR|A0A340Y3Y6|A0A340Y3Y6_LIPVE ----ADKSK-------------RLNTILSTMSTIYSSGKVLDPHT-Q---ECLVL-EPG- 146
TR|K7GLM4|K7GLM4_PIG           ----ADKSK-------------RLNTILNTMSTIYSSGKVLDPNNPQ---ECLVL-EPG- 147
SP|Q8R0I0|ACE2_MOUSE           ----ADKNK-------------QLNTILNTMSTIYSTGKVCNPKNPQ---ECLLL-EPG- 147
TR|L8I4I4|L8I4I4_9CETA         ----AEKSK-------------RLNTILNKMSTIYSTGKVLDPNT-Q---ECLAL-EPG- 146
TR|A0A2Y9M9H3|A0A2Y9M9H3_DELLE ----ADKSK-------------RLNTILSTMSTIYSSGKVLDPNT-Q---ECLVL-EPG- 146
TR|A0A671F9Q9|A0A671F9Q9_RHIFE ----EDKSK-------------RLNSILNAMSTIYSTGKVCKPNNPQ---ECLLL-EPG- 147
TR|A0A452EVJ5|A0A452EVJ5_CAPHI ----AEKSK-------------RLNMILNKMSTIYSTGKVLDPNT-Q---ECLAL-EPG- 146
TR|A0A2U4AJL3|A0A2U4AJL3_TURTR ----ADKSK-------------RLNAILSTMSTIYSSGKVLDPNT-Q---ESLVL-EPG- 146
SP|Q58DD0|ACE2_BOVIN           ----AEKSK-------------RLNTILNKMSTIYSTGKVLDPNT-Q---ECLAL-EPG- 146
TR|W5PSB6|W5PSB6_SHEEP         ----AEKSK-------------RLNTILNKMSTIYSTGKVLDPNT-Q---ECLAL-EPG- 146
TR|A0A2Y9E393|A0A2Y9E393_TRIMA ----LGKSK-------------RLGTILNAMSTIYSTGKACNPNSPQ---ECLLL-EPG- 147
TR|H0WMI5|H0WMI5_OTOGA         ----ADKNK-------------RLSTILNTMSTIYSTGKVCNSNNPQ---ECLLL-EPG- 147
TR|A0A341BCI8|A0A341BCI8_NEOAA ----ADKSK-------------RLSTVLSTMSTIYSSGKVLDPNT-Q---ECLVL-EPG- 146
TR|G3T6Q2|G3T6Q2_LOXAF         ----PDKSK-------------RLSTILNAMSTIYSTGKTCNPNNPQ---ECLLL-EPG- 147
TR|A0A5N4C2M1|A0A5N4C2M1_CAMDR ----ADKSK-------------RLTTVLSTMSTIYSSGEVCDPNNPQ---ECLVL-EPG- 147
TR|A0A4U1EPV5|A0A4U1EPV5_MONMO ----ADKSK-------------RLNTILSTMSTIYSSGKVLDPNT-Q---ECLVL-EPG- 136
TR|G1PXH7|G1PXH7_MYOLU         ----ADKSK-------------RLNTILTTMSTIYSTGKVCNPNNPQ---ECFTLAVTG- 148
TR|S7N573|S7N573_MYOBR         ----ADKSK-------------RLNTILTTMSTIYSTGKVCNPNNPQ---ECFTL--AG- 146
TR|A0A5F4CXG9|A0A5F4CXG9_CANLF ----ADKNQ-------------RLNTILNSMSTIYSTGKACNPSNPQ---ECLLL-EPG- 146
TR|F1P7C5|F1P7C5_CANLF         ----ADKNQ-------------RLNTILNSMSTIYSTGKACNPSNPQ---ECLLL-EPG- 146
TR|A0A1S3APE5|A0A1S3APE5_ERIEU ----ADKIK-------------RLNDILNRMSTIYSTGKVCKPDNPQ---DCLLL-EPG- 147
TR|A0A2K5JE65|A0A2K5JE65_COLAP ----EDKSK-------------QLNTILNTMSTIYSTGKVCNPNNPQ---ECLLL-DPG- 147
TR|D3ZYK4|D3ZYK4_RAT           ----PDKNK-------------QLNTILNTMSTIYSTGKVCNSMNPQ---ECFLL-EPG- 108
TR|A0A5E4ALA4|A0A5E4ALA4_MARMO ----ANKRE-------------QLNTILNTMSTIYSTGKVCNPKKPQ---ECLLL-EPG- 92
TR|A0A2Y9GBR2|A0A2Y9GBR2_NEOSC ----ADKSE-------------RLSTILNAMGTIYSTGKACNPNNPQ---ECLLL-EPG- 147
TR|A0A0G2JXU8|A0A0G2JXU8_RAT   ----PDKNK-------------QLNTILNTMSTIYSTGKVCNSMNPQ---ECFLL-EPG- 86
TR|A0A452EVM2|A0A452EVM2_CAPHI ----AEKSK-------------RLNMILNKMSTIYSTGKVLDPNT-Q---ECLAL-EPG- 85
TR|A0A452DJE0|A0A452DJE0_BOVIN ----AEKSK-------------RLNTILNKMSTIYSTGKVLDPNT-Q---ECLAL-EPG- 85
TR|A0A452EVU0|A0A452EVU0_CAPHI ----AEKSK-------------RVYFIEQ----------------------LYDL-DIC- 128
TR|A0A671F0T6|A0A671F0T6_RHIFE -----------------------LNSILNAMSTIYSTGKVCKPNNPQ---ECLLL-EPG- 94
TR|A0A485NCS6|A0A485NCS6_LYNPA ------------------------------MSTIYSTGKACNPNNPQ---ECLLL-EPG- 25
TR|A0A5F4BS93|A0A5F4BS93_CANLF ----ADKNQ-------------RLNTILNSMSTIYSTGKACNPSNPQ---ECLLL-EPG- 146
TR|A0A1S3GFD6|A0A1S3GFD6_DIPOR ----EDKSK-------------RLNTILNKMSTIYSTGTVCNPNNPQ---ECLLL-EPG- 147
TR|H0VSF6|H0VSF6_CAVPO         ----ADKNK-------------QLSTILNTMSTLYSTGKVCYPSDPQ---ECLLL-EPG- 147
TR|A0A4X2M679|A0A4X2M679_VOMUR ----AEKSA-------------RLNTVLNTMSTLYSTATICNPKTTQ---ECLLL-EPG- 147
TR|A0A5N3VWW3|A0A5N3VWW3_MUNRE ----AEKSK-------------RLNTILNTMSTIYSTGKVLDPNT-Q---ECLAL-EPG- 116
TR|F6WXR7|F6WXR7_MONDO         ----TEQSV-------------RLNTILNTMSTLYSTGSVCNSETPQ---QCFLL-EPG- 147
TR|A0A671F114|A0A671F114_RHIFE ----EDKSK-------------RLNSILNAMSTIYSTGKVCKPNNPQ---ECLLL-EPG- 147
TR|A0A1A6H1E5|A0A1A6H1E5_NEOLE ----ADKNK-------------QMNTILNSMSTIYSTGKVCNPKNPQ---ECLLL-EPG- 85
TR|A0A2I3S8E3|A0A2I3S8E3_PANTR ----EDKSK-------------RLNTILNTMSAIYSTGKVCNPNNPQ---ECLLL-EPG- 147
TR|A0A2R9BJK0|A0A2R9BJK0_PANPA ----EDKSK-------------RLNTILNTMSAIYSTGKVCNPNNPQ---ECLLL-EPG- 147
TR|A0A087QXE1|A0A087QXE1_APTFO ----PEKYS-------------RLGTVLNTMSTIYSTGTVCKITEPS---ECLVL-EPG- 146
TR|A0A093FVX3|A0A093FVX3_GAVST ----PEKYS-------------RLSTVLNTMSTIYSTGTVCKITEPS---ECLVL-EPG- 146
TR|A0A0Q3MBP8|A0A0Q3MBP8_AMAAE ----PEKYS-------------RLSTVLNTMSTLYSTGTVCKNTEPA---ECLVL-EPG- 148
TR|U3JP73|U3JP73_FICAL         ----PEKYN-------------RLGTVLNTMSTIYSTGTVCKINNPS---ECLVL-EPG- 148
TR|F7FDA2|F7FDA2_ORNAN         ----EEKQK-------------KLSDALNSMSTLYSTGTVCKPGKPD---ECLLL-EPG- 146
TR|A0A0A0ARD3|A0A0A0ARD3_CHAVO ----TEKYN-------------RLSTVLNTMSTIYSTGTVCKIDNPS---ECLVL-EPG- 146
TR|A0A093Q381|A0A093Q381_9PASS ----PEKYN-------------RLGTVLSTMSTIYSTGTVCKINDPS---ECLVL-EPG- 146
TR|F1NHR4|F1NHR4_CHICK         ----PEKYS-------------RLNSVMNSMSTIYSTGVVCKATEPF---DCLVL-EPG- 146
TR|A0A663EPL4|A0A663EPL4_AQUCH ----PEKYS-------------RLSTVLNTMSTIYSTGTVCKIGEPS---ECLVL-EPG- 146
TR|A0A1V4JC49|A0A1V4JC49_PATFA ----PEKYS-------------RLSTVLNTMSTLYSTGTVCKINEPS---ECLVL-EPG- 148
TR|K7FJ41|K7FJ41_PELSI         ----GEKYN-------------ELNKILSTMSTFYSTGTVCKPDNPD---ICLPL-EPG- 146
TR|A0A151N089|A0A151N089_ALLMI ----AAKYQ-------------RLNSILSKMSTIYSTGTVCKPGDPF---NCLLL-EPG- 144
TR|A0A091TPD8|A0A091TPD8_PHALP ----PEKYN-------------RLSTVLNTMSTIYGTGTVCKITEPS---ECLVL-EPG- 146
TR|A0A3Q0H852|A0A3Q0H852_ALLSI ----ATKYQ-------------RLNSILSKMSTIYSTGTVCKPGDPF---NCLLL-EPG- 142
TR|H0ZCK6|H0ZCK6_TAEGU         ----PEKYN-------------RLGTVLNTMSTIYSTGTVCKINNPS---ECLVL-EPG- 150
TR|A0A091N1E3|A0A091N1E3_CARIC ----LEKYS-------------RLSTVLNTMSTIYSTGTVCKITEPS---ECLVL-EPG- 146
TR|A0A091F1M1|A0A091F1M1_CORBR ----PEKYN-------------RLGTVLNTMSTIYSTGTVCKINNPT---ECLVL-EPG- 141
TR|A0A091QYQ6|A0A091QYQ6_9GRUI ----PEKYD-------------RLNTVLNSMSTIYSTGTVCKTTEPS---ECLVL-EPG- 146
TR|A0A3L8STG9|A0A3L8STG9_CHLGU ----PEKYN-------------RLDTVLNTMSTIYSTGAVCKINNPS---ECLVL-EPG- 148
TR|A0A093H9Q2|A0A093H9Q2_STRCA ----PEKYT-------------RLSTALNTMSTIYSTGTVCKLSDPF---NCLVL-EPG- 146
TR|A0A094N3B6|A0A094N3B6_ANTCR ----PEKYS-------------RLSTVLNTMSTIYSTGTVCKINEPS---ECLVL-EPG- 146
TR|A0A218UNR1|A0A218UNR1_9PASE ----PEKYN-------------RLGTVLNKMSTIYSTGTVCKINNPS---ECLVL-EPG- 258
TR|A0A4D9ESZ7|A0A4D9ESZ7_9SAUR ----GEKYS-------------ELKTILSTMSTIYSTGTVCKPHDPF---NCLPL-EPG- 146
TR|A0A674GDZ7|A0A674GDZ7_TAEGU LTGCLASNL-------------QLGTVLNTMSTIYSTGTVCKINNPS---ECLVL-EPG- 150
TR|R0LHX5|R0LHX5_ANAPL         ----PEKYS-------------RLNTVLNTMSTIYSTGTVCKTTAPF---DCMVL-EPG- 146
TR|A0A093RAQ9|A0A093RAQ9_PYGAD ----LEKYS-------------RLGTVLNTMSTIYSSGTVCKITEPS---ECLVL-EPG- 146
TR|A0A091UDN9|A0A091UDN9_PHORB ----PEKYS-------------RLSTVLNTMSTIYSTGTVCKINDPS---DCLVL-EPG- 140
TR|A0A402E7V6|A0A402E7V6_9SAUR ----EEKQN-------------KLNRILNAMSTIYSTGTVCKLGNVS---TCLPL-EPG- 146
TR|A0A091UR55|A0A091UR55_NIPNI ----PEKYS-------------RLSTVLNTMSTIYSTGTVCKPNKPS---ECLVL-EPG- 146
TR|A0A093R6P5|A0A093R6P5_PHACA ----QDKYD-------------RLNTVLNTMSTIYSTGTVCKITEPS---ECLVL-EPG- 146
TR|A0A3Q0H3J6|A0A3Q0H3J6_ALLSI ----ATKYQ-------------RLNSILSKMSTIYSTGTVCKPGDPF---NCLLL-EPG- 142
TR|A0A091H965|A0A091H965_BUCRH ----PEKYS-------------RLNSVLSEMSTIYSTGTVCKINDPS---ECLVL-EPG- 140
TR|A0A091LIW5|A0A091LIW5_9GRUI ----PEKYS-------------RLSTVLNTMSTIYSTGTVCKTTKPS---ECLVL-EPG- 146
TR|G1NPB8|G1NPB8_MELGA         ----PEKYS-------------RLNSVMNSMSTIYSTGIVCKATEPF---DCLVL-EPG- 146
TR|A0A091MDI4|A0A091MDI4_CATAU ----PEKYS-------------RLSTVLNTMSTIYSTGTVCKITRPS---ECLVL-EPG- 146
TR|G1KTF3|G1KTF3_ANOCA         ----TEKYN-------------QLNSILNKMSTIYSTGTVCKPSDPS---TCLLL-EPG- 155
TR|A0A091WK56|A0A091WK56_OPIHO ----PEKYS-------------RLSTVLNTMSTIYSTGTVCKITEPS---ECLVL-EPG- 146
TR|A0A643BTH4|A0A643BTH4_BALPH ----ADKSK-------------RLNTILNTMSTIYSSGKVLDPNT-Q---EYLVL-EPG- 136
TR|H0ZYW8|H0ZYW8_TAEGU         ----PEKYN-------------RLGTVLNTMSTIYSTGTVCKINNPS---ECLVL-EPG- 146
TR|A0A2I0UHY2|A0A2I0UHY2_LIMLA ----PEKYS-------------RLSTVLSTMSTIYSTGTVCKINNPS---ECLVL-EPG- 146
TR|A0A674GHV0|A0A674GHV0_TAEGU ----PEKYN-------------RLGTVLNTMSTIYSTGTVCKINNPS---ECLVL-EPG- 146
TR|A0A226PJV1|A0A226PJV1_COLVI -----------------------LNSVMNSMSTIYSTGTVCKATEPF---NCLVL-EPG- 95
TR|A0A672V5V3|A0A672V5V3_STRHB ----PEKYS-------------RLSTVLSTMSTIYSTGTVCKITEPF---ECLVL-EPG- 143
TR|A0A226ND59|A0A226ND59_CALSU -----------------------LSSVMNSMSTIYSTGTVCKATEPF---NCLVL-EPG- 107
TR|A0A3M0JZM4|A0A3M0JZM4_HIRRU ----PEKYTRGGFLTGYLASNLQLGTVLNTMSTIYSTGTVCKINNPS---ECLVL-EPG- 159
TR|A0A091D044|A0A091D044_FUKDA ----ADKNK-------------QLNTILNMMSTIYSTGKVCNPNKPQ---ECLLL-EPG- 147
TR|A0A674GJP6|A0A674GJP6_TAEGU ------------------------------MSTIYSTGTVCKINNPS---ECLVL-EPG- 25
TR|H3B2W0|H3B2W0_LATCH         ----KEQYD-------------RLNQILSDMSTLYSTGTVCKPDEPS---VCLPL-EPG- 146
TR|A0A6I8R2Q4|A0A6I8R2Q4_XENTR ----AEKYT-------------RLNQVLNEMSTIYSTHAVCKPDGSK---ECLPL-EPG- 148
TR|A0A1L8HCX9|A0A1L8HCX9_XENLA ----AEKYA-------------RLNQVLNQMSTIYSTQTVCKSDGSK---DCFPL-EPG- 148
TR|A0A4W3I547|A0A4W3I547_CALMI ----KEEQD-------------HLNEVQNEMSKIYSTGTVCKPNNPS---DCLGL-EPG- 147
TR|W5KM91|W5KM91_ASTMX         ----PDKAS-----------R--LSKVLNEMSTIYSTGTVCKIDNPF---DCQTL-EPG- 146
TR|A0A5S6MIJ1|A0A5S6MIJ1_XENTR ----AEKYT-------------RLNQVLNEMSTIYSTHAVCKPDGSK---ECLPL-EPG- 148
TR|A0A674GKE4|A0A674GKE4_TAEGU ----PEKYN-------------RLGTVLNTMSTIYSTGTVCKINNPS---ECLVL-EPG- 146
TR|A0A6I8RQ22|A0A6I8RQ22_XENTR ----AEKYT-------------RLNQVLNEMSTIYSTHAVCKPDGSK---ECLPL-EPG- 148
TR|A0A6I8SUJ0|A0A6I8SUJ0_XENTR ----AEKYT-------------RLNQVLNEMSTIYSTHAVCKPDGSK---ECLPL-EPG- 148
TR|A0A4W3HYM0|A0A4W3HYM0_CALMI ----KEEQD-------------HLNEVQNEMSKIYSTGTVCKPNNPS---DCLGL-EPG- 147
TR|G5E7W8|G5E7W8_MELGA         ----PEKYS-------------RLNSVMNSMSTIYSTGIVCKATEPF---DCLVL-EPG- 146
TR|A0A6I8RC98|A0A6I8RC98_XENTR ----AEKYT-------------RLNQVLNEMSTIYSTHAVCKPDGSK---ECLPL-EPG- 148
TR|A0A6I8S716|A0A6I8S716_XENTR ----AEKYT-------------RLNQVLNEMSTIYSTHAVCKPDGSK---ECLPL-EPG- 148
TR|A0A4W3IPI8|A0A4W3IPI8_CALMI ----KEEQD-------------HLNEVQNEMSKIYSTGTVCKPNNPS---DCLG------ 143
TR|W5MLV3|W5MLV3_LEPOC         ----KDKFD-----------H--LNKVLSEMSTIYSTGTVCKVDDPF---DCETL-EPG- 148
TR|A0A4U5U5W9|A0A4U5U5W9_COLLU ----EDKAA-----------H--LSKVMSEMNTIYSTATVCLMDDPL---NCQTL-EPG- 127
TR|A0A3Q3B608|A0A3Q3B608_KRYMA ----PDKAS-----------Q--LNNVMSSMSTIYSTATVCMPDDPL---DCQTL-EPG- 153
TR|A0A4W6CJT8|A0A4W6CJT8_LATCA ----QDKAA-----------H--LSKVMSEMSTIYSTATVCLMDDPF---NCQTL-EPG- 133
TR|A0A6G0J1A7|A0A6G0J1A7_LARCR ----EDKAA-----------H--LSKVMSEMSTIYSTATVCLMDDPL---NCQTL-EPG- 148
TR|A0A4W3I1M6|A0A4W3I1M6_CALMI ----KEEQD-------------HLNEVQNEMSKIYSTGTVCKPNNPS---DCLGL-EPG- 147
TR|A0A2I0MLI2|A0A2I0MLI2_COLLI ------------------------------MSTIYSTGTVCKINEPS---ECLVL-EPG- 25
TR|L5KMR3|L5KMR3_PTEAL         ----ADKTK-------------RLNTILNTMSIIYSTGKVCKPDNPQ---ECLLL-EPG- 147
TR|A0A5A9NEV5|A0A5A9NEV5_9TELE ----PEKAS-----------Q--LRKVLSDMSTIYNTATVCKTDDPS---DCQTL-EPG- 146
TR|A0A401PFM8|A0A401PFM8_SCYTO ----PTELT-------------QLNQIQNEMVSIYSTGIVCNPAEPS---HCMEL-EPG- 146
TR|A0A6A5FEK4|A0A6A5FEK4_PERFL ----PDKAA-----------H--LSKVMSEMSTIYSTATVCLNDDPF---NCQTL-EPG- 148
TR|A0A315VAF3|A0A315VAF3_GAMAF ----ADKAS-----------H--LNKVMGEMSTIYSTATVCLKDDPL---NCQTL-EPG- 168
TR|A0A5N5K5B5|A0A5N5K5B5_PANHP ----PDKAS-----------Y--LSKVMNEMSTIYSTGTVCKIDDPF---NCETL-EPG- 146
TR|A0A674DLU1|A0A674DLU1_SALTR ----ADKAA-----------H--LNKVMNKMSSIYSTGTVCKREDPF---DCQTL-EPG- 149
TR|A0A3P8ZXN9|A0A3P8ZXN9_ESOLU ----AEKQK-----------H--LNRVMNEMSTIYSTGTVCKRDDPF---NCQTL-EPGL 149
TR|A0A4W6CJW4|A0A4W6CJW4_LATCA ----QDKAA-----------H--VRQ--LEMSTIYSTATVCLMDDPF---NCQTL-EPG- 146
TR|M3ZIE3|M3ZIE3_XIPMA         ----ADKAS-----------H--LNKVMGEMSTIYSTATVCLKDDPL---NCQTL-EPG- 149
TR|A0A674B924|A0A674B924_SALTR ----ADKAA-----------H--LNKVMNKMSSIYSTGTVCKREDPF---DCQTL-EPG- 149
TR|E7F9E5|E7F9E5_DANRE         ----PDKAS-----------E--LRNIMSEMSTIYNTATVCKIDDPT---DCQTL-EPG- 146
TR|A0A3P8UEB1|A0A3P8UEB1_CYNSE ----SDKAE-----------H--LNKVLSEMSTIYSTATVCLPDDPF---NCQTL-EPG- 146
TR|A0A3P9BEA1|A0A3P9BEA1_9CICH ----ADKAA-----------H--LNKVMSEMSTIYSTATVCMLDNPL---NCLTL-EPG- 148
TR|A0A3Q3D0X4|A0A3Q3D0X4_HAPBU ----ADKAA-----------H--LNKVMSEMSTIYSTATVCMLDNPL---NCLTL-EPG- 148
TR|A0A087YG60|A0A087YG60_POEFO ----ADKAA-----------H--LSKVMGEMSTIYSTATVCLKDDPL---NCQTL-EPG- 151
TR|A0A3Q3LM29|A0A3Q3LM29_9TELE ----LDKAA-----------H--LSKVMSEMSTIYSTATVCLMDDPL---NCQTL-EPG- 148
TR|A0A671WQR1|A0A671WQR1_SPAAU ----PEKAA-----------H--LSKAMSEMSTIYSTATVCLKDDPS---NCQTL-EPG- 145
TR|A0A671WQS0|A0A671WQS0_SPAAU ----PEKAA-----------H--LSKAMSEMSTIYSTATVCLKDDPS---NCQTL-EPG- 148
TR|A0A4W6CJT3|A0A4W6CJT3_LATCA ----QDKAA-----------H--LSKVMSEMSTIYSTATVCLMDDPF---NCQTL-EPG- 148
TR|A0A4W3I1M1|A0A4W3I1M1_CALMI ----KEEQD-------------HLNEVQNEMSKIYSTGTVCKPNNPS---DCLGL-EPG- 147
TR|A0A3Q2CQP5|A0A3Q2CQP5_CYPVA ----PDKAS-----------R--LNEILNEMSTIYSTATVCLPDNPT---KCETL-EPE- 150
TR|Q5U380|Q5U380_DANRE         ----PDKAS-----------E--LRNIMSEMSTIYNTATVCKIDDPT---DCQTL-EPG- 146
TR|A0A665VWQ8|A0A665VWQ8_ECHNA ----QDKAA-----------Y--LSKIMGEMSTIYSTATVCLIDDPL---NCQTL-EPG- 148
TR|A0A671WQF2|A0A671WQF2_SPAAU ----PEKAA-----------H--LSKAMSEMSTIYSTATVCLKDDPS---NCQTL-EPG- 147
TR|A0A2U9BBQ9|A0A2U9BBQ9_SCOMX ----QDKGA-----------H--LSKVMSEMSTIYSTATVCLMDDPL---NCQTL-EPG- 155
TR|A0A674B6Z0|A0A674B6Z0_SALTR ----ADKAA-----------H--LNKVMNKMSSIYSTGTVCKREDPF---DCQTL-EPG- 150
TR|A0A556V7T9|A0A556V7T9_BAGYA ----PDKAS-----------H--LGKVMNEMSTIYGTGTVCKINDPF---DCETL-EPG- 147
TR|A0A5J5DRE1|A0A5J5DRE1_9PERO ----PDKAA-----------Q--LSKVLSEMSTIYSTATVCLIDDPF---NCQTL-EPG- 148
TR|A0A2I4D9L3|A0A2I4D9L3_9TELE ----PDKAA-----------H--LNDVMSEMSTIYSTATVCLPHDPL---DCQTL-EPG- 157
TR|A0A3Q1D1I6|A0A3Q1D1I6_AMPOC ----ADKAA-----------H--LNKVMSEMSTIYSTATVCLIDDPL---NCQTL-EPG- 127
TR|A0A669DS63|A0A669DS63_ORENI ----ADKAA-----------H--LNKVMSEMSTIYSTAKVCMLDDPL---NCLTL-EPG- 148
TR|A0A3Q1K1H1|A0A3Q1K1H1_ANATE ----SDKAA-----------Y--LSKIMSEMSTIYSTATVCLMDDPL---NCQTL-EPG- 135
TR|G3PQP1|G3PQP1_GASAC         ----ADKAA-----------H--LSKVMGEMSTIYSTTTVCLKD-GT---DCQTL-EPG- 149
TR|G3PQP4|G3PQP4_GASAC         ----ADKAA-----------H--LSKVMGEMSTIYSTTTVCLKD-GT---DCQTL-EPG- 148
TR|A0A674B9U9|A0A674B9U9_SALTR ----ADKAA-----------H--LNKVMNKMSSIYSTGTVCKREDPF---DCQTL-EPG- 140
TR|A0A669F4X0|A0A669F4X0_ORENI ----ADKAA-----------H--LNKVMSEMSTIYSTAKVCMLDDPL---NCLTL-EPG- 135
TR|A0A6I8QSZ9|A0A6I8QSZ9_XENTR ----AEKYT-------------RLNQVLNEMSTIYSTHAVCKPDGSK---ECLPL-EPG- 148
TR|A0A669D2Q6|A0A669D2Q6_ORENI ----ADKAA-----------H--LNKVMSEMSTIYSTAKVCMLDDPL---NCLTL-EPG- 133
TR|F6X479|F6X479_MOUSE         ------------------------------------------------------------
TR|A0A5C6NQ97|A0A5C6NQ97_9TELE ----PDKAQ-----------H--LSKVMSEMNTIYSTATVCLLDDPY---NCQTL-EPG- 150
TR|A0A674BA33|A0A674BA33_SALTR ----ADKAA-----------H--LNKVMNKMSSIYSTGTVCKREDPF---DCQTL-EPG- 147
TR|H3CVU4|H3CVU4_TETNG         ----AEKAQ-----------H--LSKVMSEMNTIYSTATVCLLDDPH---NCQTL-EPG- 150
TR|A0A3Q4HTY8|A0A3Q4HTY8_NEOBR ----ADKAA-----------H--LNKVMSEMSTIYSTATVCMLDNPL---NCLTL-EPG- 149
TR|A0A4W4EFY7|A0A4W4EFY7_ELEEL ----ADK----------------LSRVLNEMSTIYGTGTVCKIDDPF---DCQTL-EPG- 146
TR|A0A4W6CJT4|A0A4W6CJT4_LATCA ----QDKAA-----------H--LSKVMSEMSTIYSTATVCLMDDPF---NCQTL-EPG- 148
TR|A0A662YWG3|A0A662YWG3_ACIRT ----KEKQD-----------H--LNRVMNQMSTIYSTGTVCQPDDPL---NCLTL-EPG- 143
TR|A0A674DLY0|A0A674DLY0_SALTR ----ADKAA-----------H--LNKVMNKMSSIYSTGTVCKREDPF---DCQTL-EPGK 150
TR|A0A4W3HYL1|A0A4W3HYL1_CALMI ----FLHFY-------------S---------------VLCQSVSE--------Y-FT-- 126
TR|A0A3Q3XKX3|A0A3Q3XKX3_MOLML ----KDKAA-----------H--LSKVMSEMSTIYSTATVCLMDDPL---NCQTL-EPG- 148
TR|A0A674DMJ7|A0A674DMJ7_SALTR ----ADKAA-----------H--LNKVMNKMSSIYSTGTVCKREDPF---DCQTL-EPG- 137
TR|A0A671WPK3|A0A671WPK3_SPAAU ----PEKAA-----------H--LSKAMSEMSTIYSTATVCLKDDPS---NCQTL-EPG- 148
TR|A0A4W4EE33|A0A4W4EE33_ELEEL ----ADKAR-----------H--LSRVLNEMSTIYGTGTVCKIDDPF---DCQTL-EPG- 133
TR|A0A6Q2WUR3|A0A6Q2WUR3_ESOLU ----AEKQK-----------H--LNRVMNEMSTIYSTGTVCKRDDPF---NCQTL-EPGL 149
TR|U3J4G2|U3J4G2_ANAPP         ----PEKYS-------------RLNTVLNTMSTIYSTGTVCKTTAPF---DCMVL-EPG- 146
TR|A0A674BA41|A0A674BA41_SALTR ----ADKAA-----------H--LNKVMNKMSSIYSTGTVCKREDPF---DCQTL-EPGK 150
TR|A0A667X0J3|A0A667X0J3_9TELE ----QDKAA-----------H--LSKVMSEMSTIYSTATVCLMDDPF---NCQTL-EPG- 147
TR|A0A669BJI9|A0A669BJI9_ORENI ----ADKAA-----------H--LNKVMSEMSTIYSTAKVCMLDDPL---NCLTL-EPG- 148
TR|A0A3Q1GJ29|A0A3Q1GJ29_9TELE ----ADKLA-----------H--LNKVMNEMSTIYSTATVCLIDDPL---NCQTL-EPG- 148
TR|A0A671WUU0|A0A671WUU0_SPAAU ----PEKAA-----------H--LSKAMSEMSTIYSTATVCLKDDPS---NCQTL-EPG- 148
TR|A0A674DLZ9|A0A674DLZ9_SALTR ----ADKAA-----------H--LNKVMNKMSSIYSTGTVCKREDPF---DCQTL-EPG- 149
TR|A0A4W6CJV1|A0A4W6CJV1_LATCA ----QDKAA-----------H--LSKVMSEMSTIYSTATVCLMDDPF---NCQTL-EPG- 148
TR|A0A6I8RH75|A0A6I8RH75_XENTR ----AEKYT-------------RLNQVLNEMSTIYSTHAVCKPDGSK---ECLPL-EPG- 148
TR|I3J601|I3J601_ORENI         ----ADKAA-----------H--LNKVMSEMSTIYSTAKVCMLDDPL---NCLTL-EPG- 146
TR|A0A674BAX4|A0A674BAX4_SALTR ----ADKAA-----------H--LNKVMNKMSSIYSTGTVCKREDPF---DCQTL-EPG- 149
TR|A0A665VWR3|A0A665VWR3_ECHNA ----QDKAA-----------Y--LSKIMGEMSTIYSTATVCLIDDPL---NCQTL-EPG- 148
TR|A0A671WR60|A0A671WR60_SPAAU ----PEKAA-----------H--VRQSL-HMSTIYSTATVCLKDDPS---NCQTL-EPG- 147
TR|A0A674P362|A0A674P362_TAKRU ----PDKAQ-----------HVRVLL-PLTMNTIYSTATVCLLDDPY---NCQTL-EPG- 151
TR|A0A4W6CJV5|A0A4W6CJV5_LATCA ----QDKAA-----------H--LSKVMSEMSTIYSTATVCLMDDPF---NCQTL-EPG- 148
TR|A0A671WT98|A0A671WT98_SPAAU ----PEKAA-----------H--VRQSLHVSF--HTVVDMCLNVSLTIFYNLLKS-AHS- 149
TR|A0A672FY65|A0A672FY65_SALFA ----ADKSG-----------L--T--FGKHMSTIYSTATVCMIDDPL---NCQTL-EPG- 146
TR|A0A674N6J2|A0A674N6J2_TAKRU ----PDK----------------LSKVMSEMNTIYSTATVCLLDDPY---NCQTL-EPG- 147
TR|A0A1L8H4X0|A0A1L8H4X0_XENLA ------------------------------MSTIYSTHTVCKADGAK---DCLQL-EPG- 25
TR|A0A671WXA5|A0A671WXA5_SPAAU ----PEKAA-----------H--VRQSLHVSF--HTVVDMCLNVSLTIFYNLLKS-AHS- 151
TR|A0A669B8J3|A0A669B8J3_ORENI ----ADKAA-----------H--LNKVMSEMSTIYSTAKVCMLDDPL---NCLTL-EPG- 141
TR|A0A674BAG0|A0A674BAG0_SALTR --------F-----------L--LNKVMNKMSSIYSTGTVCKREDPF---DCQTL-EPG- 100
TR|A0A6I8QCQ6|A0A6I8QCQ6_XENTR ----AEKYT-------------RV--ILNEMSTIYSTHAVCKPDGSK---ECLPL-EPG- 146
TR|A0A6Q2WWA7|A0A6Q2WWA7_ESOLU ----AEKQK-----------H--LNRVMNEMSTIYSTGTVCKRDDPF---NCQTL-EPGN 149
TR|H2V378|H2V378_TAKRU         ----PDKAQ-----------HVRLSKVMSEMNTIYSTATVCLLDDPY---NCQTL-EPG- 152
TR|A0A6Q2X684|A0A6Q2X684_ESOLU ----AEKQK-----------H--LNRVMNEMSTIYSTGTVCKRDDPF---NCQTL-EPGL 149
TR|A0A674DHS8|A0A674DHS8_SALTR ----ADKAA-----------H--VRHILSLFYFKY------------------------- 130
TR|A0A3S2Q971|A0A3S2Q971_ORYJA ----PDKAS-----------R--LNKILGDMSTLYSTSAVCLPDDPT---NCQTL-EPG- 152
TR|A0A672FYP2|A0A672FYP2_SALFA ----ADKSL-----------S--K--VMSEMSTIYSTATVCMIDDPL---NCQTL-EPG- 146
TR|A0A0P7VCB9|A0A0P7VCB9_SCLFO ----KDKLN-----------Q--LSRVMSEMSTLYSTGTVCDIDEPF---DCQTL-EPG- 139
TR|A0A093IYR3|A0A093IYR3_FULGA ----PEKYS-------------RLSTVLNTMSTIYSTGTVCKITEPT---ECLVL-EPG- 146
TR|A0A674BA21|A0A674BA21_SALTR ----ADKAA-----------H--VRHILSL------------------------------ 122
TR|A0A674DIS5|A0A674DIS5_SALTR ----ADKAA-----------H--VRHILSLFYFKY------------------------- 120
TR|A0A674DM83|A0A674DM83_SALTR ----ADKAA-----------H--LNKVMNKMSSIYSTGTVCKREDPF---DCQTL-EPG- 146
TR|A0A674DM91|A0A674DM91_SALTR ----ADKAA-----------H--VRHILSL------------------------------ 122
TR|V8NIH2|V8NIH2_OPHHA         ---------------------DQLDTVLHKMSTLYS------------------------ 150
TR|A0A4W5PH88|A0A4W5PH88_9TELE ----ADKVA-----------H--LNKVMNEMSSIYSTGTVCKREDPF---DCQTL-EPG- 140
                                                                                           

SP|Q9BYF1|ACE2_HUMAN           -LNEIMAN-SLDYNERLWAWESWRSEVGKQLR-----PLYEEYVVLKN--EMARAN---- 194
TR|G3QWX4|G3QWX4_GORGO         -LNEIMAN-SLDYSERLWAWESWRSEVGKQLR-----PLYEEYVVLKN--EMARAN---- 194
TR|A0A2J8KU96|A0A2J8KU96_PANTR -LNEIMAN-SLDYNERLWAWESWRSEVGKQLR-----PLYEEYVVLKN--EMARAN---- 194
TR|A0A2R9BKD8|A0A2R9BKD8_PANPA -LNEIMAN-SLDYNERLWAWESWRSEVGKQLR-----PLYEEYVVLKN--EMARAN---- 194
SP|Q5RFN1|ACE2_PONAB           -LNEIMAN-SLDYNERLWAWESWRSEVGKQLR-----PLYEEYVVLKN--EMARAN---- 194
TR|G1RE79|G1RE79_NOMLE         -LNEIMAN-SLDYSERLWAWESWRSEVGKQLR-----PLYEEYVVLKN--EMARAN---- 194
TR|H2PUZ5|H2PUZ5_PONAB         -LNEIMAN-SLDYNERLWAWESWRSEVGKQLR-----PLYEEYVVLKN--EMARAN---- 194
TR|A0A2K6NFG7|A0A2K6NFG7_RHIRO -LNEIMEK-SLDYNERLWAWEGWRSEVGKQLR-----PLYEEYVVLKN--EMARAN---- 194
TR|A0A096N4X9|A0A096N4X9_PAPAN -LNEIMEK-SLDYNERLWAWEGWRSEVGKQLR-----PLYEEYVVLKN--EMARAN---- 194
TR|A0A2K6D1N8|A0A2K6D1N8_MACNE -LNEIMEK-SLDYNERLWAWEGWRSEVGKQLR-----PLYEEYVVLKN--EMARAN---- 194
TR|A0A2K5X283|A0A2K5X283_MACFA -LNEIMEK-SLDYNERLWAWEGWRSEVGKQLR-----PLYEEYVVLKN--EMARAN---- 194
TR|F7AH40|F7AH40_MACMU         -LNEIMEK-SLDYNERLWAWEGWRSEVGKQLR-----PLYEEYVVLKN--EMARAN---- 194
TR|A0A2K5KSD8|A0A2K5KSD8_CERAT -LNEIMEK-SLDYNERLWAWEGWRSEVGKQLR-----PLYEEYVVLKN--EMARAN---- 194
TR|A0A2K5ZV99|A0A2K5ZV99_MANLE -LNEIMEK-SLDYNERLWAWEGWRSEVGKQLR-----PLYEEYVVLKN--EMARAN---- 194
TR|A0A0D9RQZ0|A0A0D9RQZ0_CHLSB -LNEIMEK-SLDYNERLWAWEGWRSEVGKQLR-----PLYEEYVVLKN--EMARAN---- 194
TR|A0A2K5DQI6|A0A2K5DQI6_AOTNA -LNEIMAK-STDYNERLWAWEGWRSEIGKQLR-----PLYEEYVVLKN--EMARAN---- 194
TR|A0A2K6SBD4|A0A2K6SBD4_SAIBB -LNEIMAK-STDYNERLWAWEGWRSEVGKQLR-----PLYEEYVVLKN--EMARAN---- 194
TR|A0A2K5PYM0|A0A2K5PYM0_CEBCA -LNEIMAK-STDYNERLWAWEGWRSEVGKQLR-----PLYEEYVVLKN--EMARAN---- 194
TR|F7CNJ6|F7CNJ6_CALJA         -LNEIMAK-STDYNERLWAWESWRSEIGKQLR-----PLYEEYVVLKN--EMARAN---- 194
TR|A0A5F4W5D9|A0A5F4W5D9_CALJA -LNEIMAK-STDYNERLWAWESWRSEIGKQLR-----PLYEEYVVLKN--EMARAN---- 194
TR|A0A2K6LKA0|A0A2K6LKA0_RHIBE -LNEIMEK-SLDYNERLWAWEGWRSEVGKQLR-----PLYEEYVVLKN--EMARAN---- 156
TR|F6V9L3|F6V9L3_HORSE         -LDAIMEN-SKDYNQRLWAWEGWRSEVGKQLR-----PLYEEYVVLKN--EMARAN---- 194
TR|A0A2K6GHW5|A0A2K6GHW5_PROCO -LDTIMAN-SRDYSERLWAWEGWRSEVGKQLR-----PLYEEYVVLKN--EMARAN---- 194
TR|G1TEF4|G1TEF4_RABIT         -LDEIMAK-STDYNERLWAWEGWRSVVGKQLR-----PLYEEYVVLKN--EMARAN---- 194
TR|A0A485NF12|A0A485NF12_LYNPA -LDDIMEN-SKDYNERLWAWEGWRAEVGKQLR-----PLYEEYVALKN--EMARAN---- 194
SP|Q56H28|ACE2_FELCA           -LDDIMEN-SKDYNERLWAWEGWRAEVGKQLR-----PLYEEYVALKN--EMARAN---- 194
TR|I3M887|I3M887_ICTTR         -LDEIMAN-STDYNERLWVWEGWRSEVGKQLR-----PLYEEYVVLKN--EMARAN---- 194
TR|A0A1U7QTA1|A0A1U7QTA1_MESAU -LDDIMAT-STDYNERLWAWEGWRAEVGKQLR-----PLYEEYVVLKN--EMARAN---- 194
TR|A0A5F5XDN9|A0A5F5XDN9_FELCA -LDDIMEN-SKDYNERLWAWEGWRAEVGKQLR-----PLYEEYVALKN--EMAKSK---- 194
TR|A0A452R1Z9|A0A452R1Z9_URSAM -LDDIMEN-SKDYNERLWAWEGWRSEVGKQLR-----PLYEEYVALKN--EMARAN---- 194
TR|A0A1U7TY97|A0A1U7TY97_CARSF -LDDIMAQ-STDYSKRLWVWEGWRSEIGKQLR-----PLYEEYVDLKN--EMARAN---- 194
TR|A0A3Q7TE16|A0A3Q7TE16_URSAR -LDDIMEN-SKDYNERLWAWEGWRSEVGKQLR-----PLYEEYVALKN--EMARAN---- 194
TR|J9P7Y2|J9P7Y2_CANLF         -LDDIMEN-SKDYNERLWAWEGWRSEVGKQLR-----PLYEEYVALKN--EMARAN---- 193
TR|G5C234|G5C234_HETGA         -LDDIMAK-STDYSERLWAWEGWRSEVGKQLR-----PLYEQYVALKN--EMARAN---- 194
TR|A0A3Q7RAT9|A0A3Q7RAT9_VULVU -LDDIMEN-SKDYNERLWAWEGWRSEVGKQLR-----PLYEEYVALKN--EMARAN---- 193
TR|G1MC42|G1MC42_AILME         -LDDIMEN-SNDYNERLWAWEGWRSEVGKQLR-----PLYEEYVALKN--EMARAN---- 194
SP|Q56NL1|ACE2_PAGLA           -LDNIMEN-SKDYNERLWAWEGWRAEVGKQLR-----PLYEEYVALKN--EMARAN---- 194
TR|A0A6G1ARU3|A0A6G1ARU3_CROCR -LDNIMEN-SKDYNERLWAWEGWRAEVGKQLR-----PLYEEYVALKN--EMARAN---- 194
TR|A0A384CIJ9|A0A384CIJ9_URSMA -LDDIMEN-SKDYNERLWAWEGWRSEVGKQLR-----PLYEEYVALKN--EMARAN---- 179
TR|Q2WG88|Q2WG88_MUSPF         -LDDIMEN-SKDYNERLWAWEGWRSEVGKQLR-----PLYEEYVALKN--EMARAN---- 194
TR|A0A2Y9KLV0|A0A2Y9KLV0_ENHLU -LDDIMEN-SRDYNERLWAWEGWRSEVGKQLR-----PLYEEYVALKN--EMARAN---- 194
TR|A0A2Y9KS18|A0A2Y9KS18_ENHLU -LDDIMEN-SRDYNERLWAWEGWRSEVGKQLR-----PLYEEYVALKN--EMARAN---- 194
TR|A0A2Y9GEI9|A0A2Y9GEI9_NEOSC -LDDIMAN-SRDYNERLWAWEGWRSEVGKQLR-----PLYEEYVALKN--EMARAN---- 194
TR|A0A2Y9S5T9|A0A2Y9S5T9_PHYMC -LDDIMEN-SEDYSRRLWAWEAWRAEVGKQLR-----PLYEEYVVLEN--EMARAN---- 193
SP|Q5EGZ1|ACE2_RAT             -LDEIMAT-STDYNRRLWAWEGWRAEVGKQLR-----PLYEEYVVLKN--EMARAN---- 194
TR|A0A1S3GHT7|A0A1S3GHT7_DIPOR -LDDIMAK-STDYSERLWVWEGWRSEVGKQLR-----PLYEEYVVLKN--EMARAN---- 194
TR|A0A673UPR4|A0A673UPR4_SURSU -LDNIMEN-SRDYNERLWAWEGWRAEVGKQLR-----PLYEEYVALKN--EMARAN---- 193
TR|A0A452CBT6|A0A452CBT6_BALAS -LDDIMEN-SEDYNRRLWAWEGWRAEVGKQLR-----PFYEEYVVLEN--EMARAN---- 193
TR|A0A340Y3Y6|A0A340Y3Y6_LIPVE -LDDIMEN-SKDYNRRLWAWEGWRAEVGKQLR-----PFYEEYVVLEN--EMARAN---- 193
TR|K7GLM4|K7GLM4_PIG           -LDEIMEN-SKDYSRRLWAWESWRAEVGKQLR-----PLYEEYVVLEN--EMARAN---- 194
SP|Q8R0I0|ACE2_MOUSE           -LDEIMAT-STDYNSRLWAWEGWRAEVGKQLR-----PLYEEYVVLKN--EMARAN---- 194
TR|L8I4I4|L8I4I4_9CETA         -LDDIMEN-SRDYNRRLWAWEGWRAEVGKQLR-----PLYEEYVVLEN--EMARAN---- 193
TR|A0A2Y9M9H3|A0A2Y9M9H3_DELLE -LDDIMEN-SKDYNRRLWAWEGWRAEVGKQLR-----PFYEEYVVLEN--EMARAN---- 193
TR|A0A671F9Q9|A0A671F9Q9_RHIFE -LDNIMET-SKDYNERLWAWEGWRAEVGKQLR-----PLYEEYVVLKN--EMARGY---- 194
TR|A0A452EVJ5|A0A452EVJ5_CAPHI -LDDIMEN-SRDYNRRLWAWEGWRAEVGKQLR-----PLYEEYVVLEN--EMARAN---- 193
TR|A0A2U4AJL3|A0A2U4AJL3_TURTR -LDDIMEN-SKDYNRRLWAWEGWRAEVGKQLR-----PLYEEYVVLEN--EMARAN---- 193
SP|Q58DD0|ACE2_BOVIN           -LDDIMEN-SRDYNRRLWAWEGWRAEVGKQLR-----PLYEEYVVLEN--EMARAN---- 193
TR|W5PSB6|W5PSB6_SHEEP         -LDDIMEN-SRDYNRRLWAWEGWRAEVGKQLR-----PLYEEYVVLEN--EMARAN---- 193
TR|A0A2Y9E393|A0A2Y9E393_TRIMA -LDQIMEN-STDYDQRLWAWEGWRSEVGRQLR-----PLYEEYVDLKN--EMARGN---- 194
TR|H0WMI5|H0WMI5_OTOGA         -LEAIMAN-SRDYNERLWAWEGWRAEVGKQLR-----PLYEEYVDLKN--EMARAN---- 194
TR|A0A341BCI8|A0A341BCI8_NEOAA -LDDIMEN-SKDYNRRLWAWEGWRAEVGKRLR-----PFYEEYVVLEN--EMARAN---- 193
TR|G3T6Q2|G3T6Q2_LOXAF         -LDHIMEN-STDYDQRLWAWEGWRSEVGRQLR-----PLYEEYVDLKN--EMARGN---- 194
TR|A0A5N4C2M1|A0A5N4C2M1_CAMDR -LDDIMEN-SKDYNQRLWAWEGWRAEVGKQLR-----PLYEEYVVLKN--EMARAN---- 194
TR|A0A4U1EPV5|A0A4U1EPV5_MONMO -LDDIMEN-SKDYNRRLWAWEGWRAEVGKQLR-----PFYEEYVVLEN--EMARAN---- 183
TR|G1PXH7|G1PXH7_MYOLU         -LEEIMEK-SKDYNQRLWVWEGWRSEVGKQLR-----PLYEEYVDLKN--EMARGN---- 195
TR|S7N573|S7N573_MYOBR         -LEDIMEK-SKDYNQRLWVWEGWRSEVGKQLR-----PLYEEYVDLKN--EMARGN---- 193
TR|A0A5F4CXG9|A0A5F4CXG9_CANLF -LDDIMEN-SKDYNERLWAWEGWRSEVGKQLR-----PLYEEYVALKN--EMARAN---- 193
TR|F1P7C5|F1P7C5_CANLF         -LDDIMEN-SKDYNERLWAWEGWRSEVGKQLR-----PLYEEYVALKN--EMARAN---- 193
TR|A0A1S3APE5|A0A1S3APE5_ERIEU -LDRIMEN-STDYNLRLWAWEGWRAVVGKQLR-----PLYEEYVELKN--EMAKAN---- 194
TR|A0A2K5JE65|A0A2K5JE65_COLAP -LNEIMEK-SLDYNERLWAWEGWRSEVGKQLR-----PLYEEYVVLKN--EMARAN---- 194
TR|D3ZYK4|D3ZYK4_RAT           -LDEIMAT-STDYNRRLWAWEGWRAEVGKQLR-----PLYEEYVVLKN--EMARAN---- 155
TR|A0A5E4ALA4|A0A5E4ALA4_MARMO -LDGIMAN-STNYNERLWVWEGWRSEVGKQLR-----PLYEEYVVLKN--EMARAN---- 139
TR|A0A2Y9GBR2|A0A2Y9GBR2_NEOSC -LDDIMAN-SRDYNERLWAWEGWRSEVGKQLR-----PLYEEYVALKN--EMARAN---- 194
TR|A0A0G2JXU8|A0A0G2JXU8_RAT   -LDEIMAT-STDYNRRLWAWEGWRAEVGKQLR-----PLYEEYVVLKN--EMARAN---- 133
TR|A0A452EVM2|A0A452EVM2_CAPHI -LDDIMEN-SRDYNRRLWAWEGWRAEVGKQLR-----PLYEEYVVLEN--EMARAN---- 132
TR|A0A452DJE0|A0A452DJE0_BOVIN -LDDIMEN-SRDYNRRLWAWEGWRAEVGKQLR-----PLYEEYVVLEN--EMARAN---- 132
TR|A0A452EVU0|A0A452EVU0_CAPHI -LDDIMEN-SRDYNRRLWAWEGWRAEVGKQLR-----PLYEEYVVLEN--EMARANSKCS 179
TR|A0A671F0T6|A0A671F0T6_RHIFE -LDNIMET-SKDYNERLWAWEGWRAEVGKQLR-----PLYEEYVVLKN--EMARGY---- 141
TR|A0A485NCS6|A0A485NCS6_LYNPA -LDDIMEN-SKDYNERLWAWEGWRAEVGKQLR-----PLYEEYVALKN--EMARAN---- 72
TR|A0A5F4BS93|A0A5F4BS93_CANLF -LDDIMEN-SKDYNERLWAWEGWRSEVGKQLR-----PLYEEYVALKN--EMARAN---- 193
TR|A0A1S3GFD6|A0A1S3GFD6_DIPOR -LDDIMAK-STDYSERLWVWEGWRSEVGKQLR-----PLYEEYVVLKN--EMARAN---- 194
TR|H0VSF6|H0VSF6_CAVPO         -LADIMSK-STDYNLRLWAWEGWRSKVGKQLR-----PLYEEYVALKN--EMARAN---- 194
TR|A0A4X2M679|A0A4X2M679_VOMUR -LDKIMEE-SKDYYERLWAWEGWRSKVGKEMR-----PLYEEYVELKN--EVAKGN---- 194
TR|A0A5N3VWW3|A0A5N3VWW3_MUNRE -LDDIMEN-SRDYNRRLWAWEGWRAEVXXXXX-----XXXXXXXXXXXXXXXXXXXXXXX 169
TR|F6WXR7|F6WXR7_MONDO         -LDKIMDE-STDYDERLWAWEGWRSKVGKEMR-----PLYEEYVELKN--ELAKGN---- 194
TR|A0A671F114|A0A671F114_RHIFE -LDNIMET-SKDYNERLWAWEGWRAEVGKQLR-----PLYEEYVVLKN--EMARGY---- 194
TR|A0A1A6H1E5|A0A1A6H1E5_NEOLE -LDDIMAT-STDYSERLWAWEGWRAEIGKQLR-----PLYEEYVVLKN--EMARAN---- 132
TR|A0A2I3S8E3|A0A2I3S8E3_PANTR -LNEIMAN-SLDYNERLWAWESWRSEVGKQLR-----PLYEEYVVLKN--EMARAN---- 194
TR|A0A2R9BJK0|A0A2R9BJK0_PANPA -LNEIMAN-SLDYNERLWAWESWRSEVGKQLR-----PLYEEYVVLKN--EMARAN---- 194
TR|A0A087QXE1|A0A087QXE1_APTFO -LDAIMAN-SMDYHERLWAWEGWRADVGRMMR-----PLYEEYVELKN--EVAKLN---- 193
TR|A0A093FVX3|A0A093FVX3_GAVST -LDAIMAN-STDYHERLWAWEGWRADVGRMMR-----PLYEEYVELKN--EVAKLN---- 193
TR|A0A0Q3MBP8|A0A0Q3MBP8_AMAAE -LDTIMAN-STDYNERLWAWEGWRAGVGRMMR-----PLYEEYVELKN--EVAKLN---- 195
TR|U3JP73|U3JP73_FICAL         -LDAIMAD-STDYYERLWAWEGWRADVGKMMR-----PLYEEYVDLEN--EVARLN---- 195
TR|F7FDA2|F7FDA2_ORNAN         -LDDIMAH-STDYDERLWAWEGWRAGVGKQMR-----PFYETYVELKN--EVARGN---- 193
TR|A0A0A0ARD3|A0A0A0ARD3_CHAVO -LDAIMAD-STDYHERLWAWEGWRSVVGRMMR-----PLYEEYVELKN--EVAKLN---- 193
TR|A0A093Q381|A0A093Q381_9PASS -LDAIMAD-STDYHERLWAWEGWRADVGRMMR-----PLYEEYVELEN--EVAKLN---- 193
TR|F1NHR4|F1NHR4_CHICK         -LDDIMAN-SIDYHERLWAWEGWRADVGRMMR-----PLYEEYVELKN--EAARLN---- 193
TR|A0A663EPL4|A0A663EPL4_AQUCH -LDAIMAN-STDYHERLWAWEGWRADVGRMMR-----PLYEEYVELKN--EVAKLN---- 193
TR|A0A1V4JC49|A0A1V4JC49_PATFA -LDTIMAN-STDYHERLWAWEGWRADVGRMMR-----PLYEEYVELKN--EVATLN---- 195
TR|K7FJ41|K7FJ41_PELSI         -LDAIMAS-STDYFERLWAWEGWRADVGKKMR-----ELYERYVELEN--EAARLN---- 193
TR|A0A151N089|A0A151N089_ALLMI -LDVVMAS-GTDYSEKLWAWQGWRADIGKKMR-----PLYEEYVELKN--EAARSN---- 191
TR|A0A091TPD8|A0A091TPD8_PHALP -LDAIMAN-STDYHERLWAWEGWRADVGRMMR-----PLYEEYVELKN--EVAKLN---- 193
TR|A0A3Q0H852|A0A3Q0H852_ALLSI -LDVVMAS-GTDYSEKLWAWQGWRADIGKKMR-----PLYEEYVELKN--EAARSN---- 189
TR|H0ZCK6|H0ZCK6_TAEGU         -LDAIMSG-STDYYERLWAWEGWRADVGRMMR-----PLYEEYVELEN--EVARLN---- 197
TR|A0A091N1E3|A0A091N1E3_CARIC -LDVIMAD-SMDYHERLWAWEGWRAEVGRMMR-----PLYEEYVELKN--EVAKLN---- 193
TR|A0A091F1M1|A0A091F1M1_CORBR -LDAIMAE-STDYHERLWAWEGWRADVGRMMR-----PLYEEYVELEN--EVARLN---- 188
TR|A0A091QYQ6|A0A091QYQ6_9GRUI -LDAIMAD-SKDYHERLWAWEGWRAGAGRMMR-----PLYEEYVELKN--EVAKLN---- 193
TR|A0A3L8STG9|A0A3L8STG9_CHLGU -LDAIMAG-STDYYERLWAWEGWRADVGRMMR-----PLYEEYVELEN--EVARLN---- 195
TR|A0A093H9Q2|A0A093H9Q2_STRCA -LDVIMAD-SIDYHERLWAWEGWRAGVGKMMR-----PLYEEYVDLKN--EAAKLN---- 193
TR|A0A094N3B6|A0A094N3B6_ANTCR -LDTIMAN-STDYHERLWAWQGWRADVGRMMR-----PLYEEYVELKN--EVAKLN---- 193
TR|A0A218UNR1|A0A218UNR1_9PASE -LDAIMSG-STDYYERLWAWEGWRADVGRMMR-----PLYEEYVELEN--EVARLN---- 305
TR|A0A4D9ESZ7|A0A4D9ESZ7_9SAUR -LDAIMTS-STDYSERLWAWQGWRAEVGKKMR-----PLYKRYVELEN--EAARLN---- 193
TR|A0A674GDZ7|A0A674GDZ7_TAEGU -LDAIMSG-STDYYERLWAWEGWRADVGRMMR-----PLYEEYVELEN--EVARLN---- 197
TR|R0LHX5|R0LHX5_ANAPL         -LDSIMAN-SIDYHERLWAWEGWRADVGRMMR-----PLYEEYVDLKN--EAAKLN---- 193
TR|A0A093RAQ9|A0A093RAQ9_PYGAD -LDAIMAN-SMDYHERLWAWEGWRADVGRMMR-----PLYEEYVELKN--EVAKLN---- 193
TR|A0A091UDN9|A0A091UDN9_PHORB -LDAIMAD-STDYYERLWAWEGWRADVGRMMR-----PLYEEYVELKN--EVAKLN---- 187
TR|A0A402E7V6|A0A402E7V6_9SAUR -LDVIMAN-SIDYSERLWAWQGWRADIGKKMR-----PLYEEYVELKN--EAARGN---- 193
TR|A0A091UR55|A0A091UR55_NIPNI -LDIIMAN-STDYHERLWAWEGWRADVGRMMR-----PLYEEYVELKN--EVAKLN---- 193
TR|A0A093R6P5|A0A093R6P5_PHACA -LDTIMAN-STDYHERLWAWEGWRADVGRMMR-----PLYEEYVELKN--EVAKLN---- 193
TR|A0A3Q0H3J6|A0A3Q0H3J6_ALLSI -LDVVMAS-GTDYSEKLWAWQGWRADIGKKMR-----PLYEEYVELKN--EAARSN---- 189
TR|A0A091H965|A0A091H965_BUCRH -LDDIMAN-SRDYHERLWAWEGWRAGVGRMMR-----PLYEEYVELKN--EVAKIN---- 187
TR|A0A091LIW5|A0A091LIW5_9GRUI -LDTIMAN-STDYHERLWAWEGWRADVGRMMR-----PLYEEYVELKN--EVAKLN---- 193
TR|G1NPB8|G1NPB8_MELGA         -LDDIMAN-SIDYHERLWAWEGWRADIGRMMR-----PLYEEYVELKN--EAARLN---- 193
TR|A0A091MDI4|A0A091MDI4_CATAU -LDTIMDN-STDYHERLWAWEGWRADVGRMMR-----PLYEEYVELKN--EVAKLN---- 193
TR|G1KTF3|G1KTF3_ANOCA         -LDIIMAE-STDYSERLWAWQGWRADVGKKMR-----PLYEGYVELNN--EAARSN---- 202
TR|A0A091WK56|A0A091WK56_OPIHO -LDTIMAN-STDYNERLWAWEGWRAGVGRTMR-----PLYEEYVELKN--EVAKLN---- 193
TR|A0A643BTH4|A0A643BTH4_BALPH -LDDIMEN-SEDYNRRLWAWEGWRAEVGKQLR-----PFYEEYVVLEN--EMARAN---- 183
TR|H0ZYW8|H0ZYW8_TAEGU         -LDAIMSG-STDYYERLWAWEGWRADVGRMMR-----PLYEEYVELEN--EVARLN---- 193
TR|A0A2I0UHY2|A0A2I0UHY2_LIMLA -LDVIMAN-STDYDERLWAWEGWRAGVGRMMR-----PLYEEYVELKN--EAAKLN---- 193
TR|A0A674GHV0|A0A674GHV0_TAEGU -LDAIMSG-STDYYERLWAWEGWRADVGRMMR-----PLYEEYVELEN--EVARLN---- 193
TR|A0A226PJV1|A0A226PJV1_COLVI -LDDIMAK-STDYHERLWAWEGWRADIGRMMR-----PLYEEYVELKN--EAARLN---- 142
TR|A0A672V5V3|A0A672V5V3_STRHB -LDTIMAN-STDYHERLWAWEGWRAGVGRMMR-----PLYKEYVELKN--EVAKLN---- 190
TR|A0A226ND59|A0A226ND59_CALSU -LDDIMAK-STDYHERLWAWEGWRADIGRMMR-----PLYEEYVELKN--EAARLN---- 154
TR|A0A3M0JZM4|A0A3M0JZM4_HIRRU ------------------------------------------------------------
TR|A0A091D044|A0A091D044_FUKDA -LDDIMAK-STDYSERLWVWEGWRSEVGKQLR-----PLYEQYVALKN--EMARAN---- 194
TR|A0A674GJP6|A0A674GJP6_TAEGU -LDAIMSG-STDYYERLWAWEGWRADVGRMMR-----PLYEEYVELEN--EVARLN---- 72
TR|H3B2W0|H3B2W0_LATCH         -LDTIMAE-STDYSERLWAWEGWRVEVGKKMR-----PLYEEYVELKN--TAAKMN---- 193
TR|A0A6I8R2Q4|A0A6I8R2Q4_XENTR -LDKIMAE-SIDYEERLWAWEGWRAGAGKKMR-----SLYEEYVDLEN--EAARLN---- 195
TR|A0A1L8HCX9|A0A1L8HCX9_XENLA -LDLIMAE-STNYNERLWAWEGWRAETGKRMR-----SLYEEYVDLEN--EAAHLN---- 195
TR|A0A4W3I547|A0A4W3I547_CALMI -LTILLAE-SKDYNERLWAWEGWRHNVGKALR-----PLYEDYADLKN--KAAKLN---- 194
TR|W5KM91|W5KM91_ASTMX         -LEEIMAN-SRDYYERLHVWEGWRVQVGKKMR-----KLYEEYADLKN--EAAKLNNY-- 195
TR|A0A5S6MIJ1|A0A5S6MIJ1_XENTR -LDKIMAE-SIDYEERLWAWEGWRAGAGKKMR-----SLYEEYVDLEN--EAARLN---- 195
TR|A0A674GKE4|A0A674GKE4_TAEGU -LDAIMSG-STDYYERLWAWEGWRADVGRMMR-----PLYEEYVELEN--EVARLN---- 193
TR|A0A6I8RQ22|A0A6I8RQ22_XENTR -LDKIMAE-SIDYEERLWAWEGWRAGAGKKMR-----SLYEEYVDLEN--EAARLN---- 195
TR|A0A6I8SUJ0|A0A6I8SUJ0_XENTR -LDKIMAE-SIDYEERLWAWEGWRAGAGKKMR-----SLYEEYVDLEN--EAARLN---- 195
TR|A0A4W3HYM0|A0A4W3HYM0_CALMI -LTILLAE-SKDYNERLWAWEGWRHNVGKALR-----PLYEDYADLKN--KAAKLN---- 194
TR|G5E7W8|G5E7W8_MELGA         -LDDIMAN-SIDYHERLWAWEGWRADIGRMMR-----PLYEEYVELKN--EAARLN---- 193
TR|A0A6I8RC98|A0A6I8RC98_XENTR -LDKIMAE-SIDYEERLWAWEGWRAGAGKKMR-----SLYEEYVDLEN--EAARLN---- 195
TR|A0A6I8S716|A0A6I8S716_XENTR -LDKIMAE-SIDYEERLWAWEGWRAGAGKKMR-----SLYEEYVDLEN--EAARLN---- 195
TR|A0A4W3IPI8|A0A4W3IPI8_CALMI -LTILLAE-SKDYNERLWAWEGWRHNVGKALR-----PLYEDYADLKN--KAAKLN---- 190
TR|W5MLV3|W5MLV3_LEPOC         -LEHTMAT-STDYYERLHAWEGWRVAVGKKMR-----PLYEDYVDLKN--EAAKLNNY-- 197
TR|A0A4U5U5W9|A0A4U5U5W9_COLLU -LEHVMAN-SKDYAERLHVWEGWRREVGKRMR-----PLYEDYVDLKN--EASKLNNF-- 176
TR|A0A3Q3B608|A0A3Q3B608_KRYMA -LEAIMAN-SRNYSQRLHVWEGWRKEVGKKMR-----PLYEDYVDLKN--EAAKLNGF-- 202
TR|A0A4W6CJT8|A0A4W6CJT8_LATCA -LEHVMSN-SRNYSERLHVWEGWRKEVGKRMR-----PLYEDYVDLKN--EAAILNGF-- 182
TR|A0A6G0J1A7|A0A6G0J1A7_LARCR -LEHVMAN-SKDYAERLHVWEGWRREVGKRMR-----PLYEDYVDLKN--EASKLNNF-- 197
TR|A0A4W3I1M6|A0A4W3I1M6_CALMI -LTILLAE-SKDYNERLWAWEGWRHNVGKALR-----PLYEDYADLKN--KAAKLN---- 194
TR|A0A2I0MLI2|A0A2I0MLI2_COLLI -LDTIMAN-STDYHERLWAWEGWRADVGRMMR-----PLYKEYVELKN--EVATLN---- 72
TR|L5KMR3|L5KMR3_PTEAL         -LDDIMES-SKDYDQRLWAWEGWRSEVGKQLR-----PFYEEYVVLKN--EMARG----- 193
TR|A0A5A9NEV5|A0A5A9NEV5_9TELE -LESIMAN-SRDYYERLNVWEGWREATGKRMR-----PLYEDYVDLEN--EAARLNNY-- 195
TR|A0A401PFM8|A0A401PFM8_SCYTO -LTVLMSD-SKDYNERLWAWEGWRVNVGKKLR-----PLYEGYAKLKN--KAARMN---- 193
TR|A0A6A5FEK4|A0A6A5FEK4_PERFL -LEHVMAS-SIDYSERLHVWEGWRRVVGKRMR-----PLYEDYVDLKN--EAAKLNGF-- 197
TR|A0A315VAF3|A0A315VAF3_GAMAF -LEDVMFN-SRDYAERLHVWEGWRREVGKRMR-----PLYEDYVDLKN--EAAKLNGF-- 217
TR|A0A5N5K5B5|A0A5N5K5B5_PANHP -LEAIMAN-SRDYYERLHVWEGWRVQVGKKMR-----RLYEDYVDLKN--EAAKLNNY-- 195
TR|A0A674DLU1|A0A674DLU1_SALTR -LESVMANMDSDYYERLHVWEGWRVEVGKKMR-----PLYEDYVDLKN--EAAKLNGY-- 199
TR|A0A3P8ZXN9|A0A3P8ZXN9_ESOLU E--SVMSNMDSDYYERLHVWEGWRVEVGKKMR-----PLYEDYVDLKN--EAAKLNGY-- 198
TR|A0A4W6CJW4|A0A4W6CJW4_LATCA -LEHVMSN-SRNYSERLHVWEGWRKEVGKRMR-----PLYEDYVDLKN--EAAILNGF-- 195
TR|M3ZIE3|M3ZIE3_XIPMA         -LEYVMSN-SRDYEERLHVWEGWRREVGKRMR-----PLYEDYVDLKN--EAAKLNGF-- 198
TR|A0A674B924|A0A674B924_SALTR -LESVMANMDSDYYERLHVWEGWRVEVGKKMR-----PLYEDYVDLKN--EAAKLNGY-- 199
TR|E7F9E5|E7F9E5_DANRE         -LESIMAE-SRDYDERLHVWEGWRVATGMKMR-----PLYEKYVDLKN--EAAKLNNY-- 195
TR|A0A3P8UEB1|A0A3P8UEB1_CYNSE -LEHVMFN-SVNYEERLHVWEGWRKEVGRRMR-----PLYEDYADLKN--EAAKLNKF-- 195
TR|A0A3P9BEA1|A0A3P9BEA1_9CICH -LDEIMAT-SRNYDERLHVWEGWRKEVGKRMR-----PLYEDYVDLKN--EAAKLNGF-- 197
TR|A0A3Q3D0X4|A0A3Q3D0X4_HAPBU -LDEIMAT-SRNYDERLHVWEGWRKEVGKRMR-----PLYEDYVDLKN--EAAKLNGF-- 197
TR|A0A087YG60|A0A087YG60_POEFO -LEHVMSN-SRDYEERLHVWEGWRREVGKRMR-----PLYEDYVDLKN--EAAKLNGF-- 200
TR|A0A3Q3LM29|A0A3Q3LM29_9TELE -LEHVMAN-SRDYSERLHVWEGWRREVGKRMR-----PLYEDYVDLKN--EAAKLNGF-- 197
TR|A0A671WQR1|A0A671WQR1_SPAAU -LEHVMAN-SEDYSERLHVWEGWRRETGKKMR-----PLYEDYVDLKN--EASKLNGF-- 194
TR|A0A671WQS0|A0A671WQS0_SPAAU -LEHVMAN-SEDYSERLHVWEGWRRETGKKMR-----PLYEDYVDLKN--EASKLNGF-- 197
TR|A0A4W6CJT3|A0A4W6CJT3_LATCA -LEHVMSN-SRNYSERLHVWEGWRKEVGKRMR-----PLYEDYVDLKN--EAAILNGF-- 197
TR|A0A4W3I1M1|A0A4W3I1M1_CALMI -LTILLAE-SKDYNERLWAWEGWRHNVGKALR-----PLYEDYADLKN--KAAKLN---- 194
TR|A0A3Q2CQP5|A0A3Q2CQP5_CYPVA -LEKIMAN-SKSYSERLHVWEGWRKEVGKRMR-----PLYEEYVDLKN--EASRLNGF-- 199
TR|Q5U380|Q5U380_DANRE         -LESIMAE-SRDYDERLHVWEGWRVATGMKMR-----PLYEKYVDLKN--EAAKLNNY-- 195
TR|A0A665VWQ8|A0A665VWQ8_ECHNA -LEHVMFN-SRNYSERLHVWEGWRREVGKRMR-----PLYEDYVELKN--EASVLNGF-- 197
TR|A0A671WQF2|A0A671WQF2_SPAAU -LEHVMAN-SEDYSERLHVWEGWRRETGKKMR-----PLYEDYVDLKN--EASKLNGF-- 196
TR|A0A2U9BBQ9|A0A2U9BBQ9_SCOMX -LEHVMFN-SRNYSERLHVWEGWRREVGKRMR-----PLYEDYVDLKN--EAAKLNGF-- 204
TR|A0A674B6Z0|A0A674B6Z0_SALTR -LESVMANMDSDYYERLHVWEGWRVEVGKKMR-----PLYEDYVDLKN--EAAKLNGY-- 200
TR|A0A556V7T9|A0A556V7T9_BAGYA -LEAIMAD-SRDYYERLHVWEGWRVQVGKKMR-----RLYEDYVDLKN--EAAKLNNY-- 196
TR|A0A5J5DRE1|A0A5J5DRE1_9PERO -LEHVMAD-STDYFERLHVWEGWRRVVGKKMR-----PLYEDYVDLKN--EAAKLNGF-- 197
TR|A0A2I4D9L3|A0A2I4D9L3_9TELE -LEDIMAN-SRDYEERLHVWEGWRKEVGKRMR-----PLYEDYVDLKN--EAAKLNGF-- 206
TR|A0A3Q1D1I6|A0A3Q1D1I6_AMPOC -LEDVMAN-SRKYGERLHVWEGWRRQVGQRMR-----PLYEDYVDLKN--EAAKLNGF-- 176
TR|A0A669DS63|A0A669DS63_ORENI -LDEIMAT-SQNYDERLHVWEGWRKEVGKRMR-----PLYEDYVDLKN--EAAKLNGF-- 197
TR|A0A3Q1K1H1|A0A3Q1K1H1_ANATE -LELVMAN-STDYAERLHVWEGWRREVGKRMR-----PLYEDYVDLKN--EAAKLNGF-- 184
TR|G3PQP1|G3PQP1_GASAC         -LEQVMAT-SKDYSERLQVWEGWRTNVGKKMR-----PLYEDYVDLKN--EAAKLNDF-- 198
TR|G3PQP4|G3PQP4_GASAC         -LEQVMAT-SKDYSERLQVWEGWRTNVGKKMR-----PLYEDYVDLKN--EAAKLNDF-- 197
TR|A0A674B9U9|A0A674B9U9_SALTR -LESVMANMDSDYYERLHVWEGWRVEVGKKMR-----PLYEDYVDLKN--EAAKLNGY-- 190
TR|A0A669F4X0|A0A669F4X0_ORENI -LDEIMAT-SQNYDERLHVWEGWRKEVGKRMR-----PLYEDYVDLKN--EAAKLNGF-- 184
TR|A0A6I8QSZ9|A0A6I8QSZ9_XENTR -LDKIMAE-SIDYEERLWAWEGWRAGAGKKMR-----SLYEEYVDLEN--EAARLN---- 195
TR|A0A669D2Q6|A0A669D2Q6_ORENI -LDEIMAT-SQNYDERLHVWEGWRKEVGKRMR-----PLYEDYVDLKN--EAAKLNGF-- 182
TR|F6X479|F6X479_MOUSE         ------------------------------------------------------------
TR|A0A5C6NQ97|A0A5C6NQ97_9TELE -LENVMAN-SRNYSERLHVWEGWRRAVGKKMR-----PLYEDYVDLKN--EASKLNGF-- 199
TR|A0A674BA33|A0A674BA33_SALTR -LESVMANMDSDYYERLHVWEGWRVEVGKKMR-----PLYEDYVDLKN--EAAKLNGY-- 197
TR|H3CVU4|H3CVU4_TETNG         -LENVMAN-SRNYSERLHVWEGWRRTVGQKMR-----PLYEDYVDLKN--EASKLNGF-- 199
TR|A0A3Q4HTY8|A0A3Q4HTY8_NEOBR -LDKIMAT-SQNYDERLHVWEGWRKEAGKRMR-----PLYEDYVDLKN--EAAKLNGF-- 198
TR|A0A4W4EFY7|A0A4W4EFY7_ELEEL -LEAIMAN-SRDYYERLHVWEGWRVQVGKRMR-----PLYEDYVELKN--EVARLNDY-- 195
TR|A0A4W6CJT4|A0A4W6CJT4_LATCA -LEHVMSN-SRNYSERLHVWEGWRKEVGKRMR-----PLYEDYVDLKN--EAAILNGF-- 197
TR|A0A662YWG3|A0A662YWG3_ACIRT -LEKIMSE-SKDYYKRLHVWEGWRVEVGKRMR-----PLYEDYVDLKN--EAAKMNKY-- 192
TR|A0A674DLY0|A0A674DLY0_SALTR GLESVMANMDSDYYERLHVWEGWRVEVGKKMR-----PLYEDYVDLKN--EAAKLNGY-- 201
TR|A0A4W3HYL1|A0A4W3HYL1_CALMI -GNKLFMN-LFDYNERLWAWEGWRHNVGKALR-----PLYEDYADLKN--KAAKLN---- 173
TR|A0A3Q3XKX3|A0A3Q3XKX3_MOLML -LENVMAN-SQNYAERLHVWEGWRREVGKRMR-----PLYEDYVDLKN--EAAKLNDF-- 197
TR|A0A674DMJ7|A0A674DMJ7_SALTR -LESVMANMDSDYYERLHVWEGWRVEVGKKMR-----PLYEDYVDLKN--EAAKLNGY-- 187
TR|A0A671WPK3|A0A671WPK3_SPAAU -LEHVMAN-SEDYSERLHVWEGWRRETGKKMR-----PLYEDYVDLKN--EASKLNGF-- 197
TR|A0A4W4EE33|A0A4W4EE33_ELEEL -LEAIMAN-SRDYYERLHVWEGWRVQVGKRMR-----PLYEDYVELKN--EVARLNDY-- 182
TR|A0A6Q2WUR3|A0A6Q2WUR3_ESOLU E--SVMSNMDSDYYERLHVWEGWRVEVGKKMR-----PLYEDYVDLKN--EAAKLNGY-- 198
TR|U3J4G2|U3J4G2_ANAPP         -LDSIMAN-SIDYHERLWAWEGWRADVGRMMR-----PLYEEYVDLKN--EAAKLN---- 193
TR|A0A674BA41|A0A674BA41_SALTR GLESVMANMDSDYYERLHVWEGWRVEVGKKMR-----PLYEDYVDLKN--EAAKLNGY-- 201
TR|A0A667X0J3|A0A667X0J3_9TELE -LEHIMAN-SRNYAERLHVWEGWRREVGKRMR-----PMYEDYVDLKN--EAAKLNGF-- 196
TR|A0A669BJI9|A0A669BJI9_ORENI -LDEIMAT-SQNYDERLHVWEGWRKEVGKRMR-----PLYEDYVDLKN--EAAKLNGF-- 197
TR|A0A3Q1GJ29|A0A3Q1GJ29_9TELE -LEDVMAN-SENYGERLHVWEGWRRQVGQRMR-----PLYEDYVDLKN--EAAKLNGF-- 197
TR|A0A671WUU0|A0A671WUU0_SPAAU -LEHVMAN-SEDYSERLHVWEGWRRETGKKMR-----PLYEDYVDLKN--EASKLNGF-- 197
TR|A0A674DLZ9|A0A674DLZ9_SALTR -LESVMANMDSDYYERLHVWEGWRVEVGKKMR-----PLYEDYVDLKN--EAAKLNGY-- 199
TR|A0A4W6CJV1|A0A4W6CJV1_LATCA -LEHVMSN-SRNYSERLHVWEGWRKEVGKRMR-----PLYEDYVDLKN--EAAILNGF-- 197
TR|A0A6I8RH75|A0A6I8RH75_XENTR -RKRCLVH-SLFS------FYRVGLGCSRPIRAATLRATRTLTHRQGK--RAARAG---- 194
TR|I3J601|I3J601_ORENI         -LDEIMAT-SQNYDERLHVWEGWRKEVGKRMR-----PLYEDYVDLKN--EAAKLNGF-- 195
TR|A0A674BAX4|A0A674BAX4_SALTR -LESVMANMDSDYYERLHVWEGWRVEVGKKMR-----PLYEDYVDLKN--EAAKLNGY-- 199
TR|A0A665VWR3|A0A665VWR3_ECHNA -LEHVMFN-SRNYSERLHVWEGWRREVGKRMR-----PLYEDYVELKN--EASVLNGF-- 197
TR|A0A671WR60|A0A671WR60_SPAAU -LEHVMAN-SEDYSERLHVWEGWRRETGKKMR-----PLYEDYVDLKN--EASKLNGF-- 196
TR|A0A674P362|A0A674P362_TAKRU -LENVMAN-SRNYSERLHVWEGWRRAVGKKMR-----PLYEDYVDLKN--EASKLNGDDL 202
TR|A0A4W6CJV5|A0A4W6CJV5_LATCA -LEHVMSN-SRNYSERLHVWEGWRKEVGKRMR-----PLYEDYVDLKN--EAAILNGF-- 197
TR|A0A671WT98|A0A671WT98_SPAAU -LEHVMAN-SEDYSERLHVWEGWRRETGKKMR-----PLYEDYVDLKN--EASKLNGF-- 198
TR|A0A672FY65|A0A672FY65_SALFA -LESVMAN-SRNYSERLHVWEGWRREVGKRMR-----PLYEDYVDLKN--EAAKLNGF-- 195
TR|A0A674N6J2|A0A674N6J2_TAKRU -LENVMAN-SRNYSERLHVWEGWRRAVGKKMR-----PLYEDYVDLKN--ESIFVPSFC- 197
TR|A0A1L8H4X0|A0A1L8H4X0_XENLA -LDLIMAE-STDYEERLWAWEGWRAGAGKKMR-----SLYEEYVDLEN--EAARLN---- 72
TR|A0A671WXA5|A0A671WXA5_SPAAU -LEHVMAN-SEDYSERLHVWEGWRRETGKKMR-----PLYEDYVDLKN--EASKLN---- 198
TR|A0A669B8J3|A0A669B8J3_ORENI -LDEIMAT-SQNYDERLHVWEGWRKEVGKRMR-----PLYEDYVDLKN--EAAKLNGF-- 190
TR|A0A674BAG0|A0A674BAG0_SALTR -LESVMANMDSDYYERLHVWEGWRVEVGKKMR-----PLYEDYVDLKN--EAAKLNGY-- 150
TR|A0A6I8QCQ6|A0A6I8QCQ6_XENTR -LDKIMAE-SIDYEERLWAWEGWRAGAGKKMR-----SLYEEYVDLEN--EAARLN---- 193
TR|A0A6Q2WWA7|A0A6Q2WWA7_ESOLU V--LNYL-SFCDYYERLHVWEGWRVEVGKKMR-----PLYEDYVDLKN--EAAKLNGY-- 197
TR|H2V378|H2V378_TAKRU         -LENVMAN-SRNYSERLHVWEGWRRAVGKKMR-----PLYEDYVDLKN--ESIFVPSFC- 202
TR|A0A6Q2X684|A0A6Q2X684_ESOLU E--SVMSNMDSDYYERLHVWEGWRVEVGKKMR-----PLYEDYVDLKN--EAAKLNGY-- 198
TR|A0A674DHS8|A0A674DHS8_SALTR ----ELAFFQLVYCCRLHVWEGWRVEVGKKMR-----PLYEDYVDLKN--EAAKLNGY-- 177
TR|A0A3S2Q971|A0A3S2Q971_ORYJA -LEQIMAS-SKDYSLRLHVWEGWRKEVGKKMR-----PLYEEYVDLKN--EASKLNGF-- 201
TR|A0A672FYP2|A0A672FYP2_SALFA -LESVMAN-SRNYSERLHVWEGWRREVGKRMR-----PLYEDYVDLKN--EAAKLNGF-- 195
TR|A0A0P7VCB9|A0A0P7VCB9_SCLFO -LESIMAE-SRDYYKRLHVWEGWRVNVGKEMR-----PLYEVYVDLKN--EAARLNGY-- 188
TR|A0A093IYR3|A0A093IYR3_FULGA -LDAIMAN-STDYHERLWAWEGWRADVGRMMR-----PLYEEYVELKN--EVAKLN---- 193
TR|A0A674BA21|A0A674BA21_SALTR ---LVMANMDSDYYERLHVWEGWRVEVGKKMR-----PLYEDYVDLKN--EAAKLNGY-- 170
TR|A0A674DIS5|A0A674DIS5_SALTR ----ELAFFQLVYCCRLHVWEGWRVEVGKKMR-----PLYEDYVDLKN--EAAKLNGY-- 167
TR|A0A674DM83|A0A674DM83_SALTR -LESVMANMDSDYYERLHVWEGWRVEVGKKMR-----PLYEDYVDLKN--EAAKLNGY-- 196
TR|A0A674DM91|A0A674DM91_SALTR ---LVMANMDSDYYERLHVWEGWRVEVGKKMR-----PLYEDYVDLKN--EAAKLNGY-- 170
TR|V8NIH2|V8NIH2_OPHHA         -LDDIMAN-NWNYPERLWAWEGWRANVGKKMR-----PLYETYVELKN--KYARLR---- 197
TR|A0A4W5PH88|A0A4W5PH88_9TELE -LESVMANMNSDYYERLHVWEGWRVEVGKKMR-----PLYEDYVDLKN--EAAKLNGY-- 190
                                                                                           

SP|Q9BYF1|ACE2_HUMAN           -----------HYEDYGDYWRGDYEVNGV-DGYDYSRGQLIEDVEHTFEEIKPLYEHLHA 242
TR|G3QWX4|G3QWX4_GORGO         -----------HYEDYGDYWRGDYEVNGV-DGYDYSRGQLIEDVEHTFEEIKPLYEHLHA 242
TR|A0A2J8KU96|A0A2J8KU96_PANTR -----------HYEDYGDYWRGDYEVNGV-DGYDYSRGQLIEDVEHTFEEIKPLYEHLHA 242
TR|A0A2R9BKD8|A0A2R9BKD8_PANPA -----------HYEDYGDYWRGNYEVNGV-DGYDYSRGQLIEDVEHTFEEIKPLYEHLHA 242
SP|Q5RFN1|ACE2_PONAB           -----------HYEDYGDYWRGDYEVNGV-DSYDYSRGQLIEDVEHTFEEIKPLYEHLHA 242
TR|G1RE79|G1RE79_NOMLE         -----------YYEDYGDYWRGDYEVNGV-DGYDYSRGQLIEDVEHTFEEIKPLYEHLHA 242
TR|H2PUZ5|H2PUZ5_PONAB         -----------RKF---ADLRGDYEVNGV-DRYDYSRGQLIEDVEHTFEEIKPLYEHLHA 239
TR|A0A2K6NFG7|A0A2K6NFG7_RHIRO -----------HYKDYGDYWRGDYEVNGV-DGYDYNRDQLIEDVEHTFEEIKPLYEHLHA 242
TR|A0A096N4X9|A0A096N4X9_PAPAN -----------HYKDYGDYWRGDYEVNGV-DGYDYNRDQLIEDVERTFEEIKPLYEHLHA 242
TR|A0A2K6D1N8|A0A2K6D1N8_MACNE -----------HYKDYGDYWRGDYEVNGV-DGYDYNRDQLIEDVERTFEEIKPLYEHLHA 242
TR|A0A2K5X283|A0A2K5X283_MACFA -----------HYKDYGDYWRGNYEVNGV-DGYDYNRDQLIEDVERTFEEIKPLYEHLHA 242
TR|F7AH40|F7AH40_MACMU         -----------HYKDYGDYWRGNYEVNGV-DGYDYNRDQLIEDVERTFEEIKPLYEHLHA 242
TR|A0A2K5KSD8|A0A2K5KSD8_CERAT -----------HYKDYGDYWRGDYEVNGV-DGYDYTRDQLIEDVERTFEEIKPLYEHLHA 242
TR|A0A2K5ZV99|A0A2K5ZV99_MANLE -----------HYKDYGDYWRGDYEVNGV-DGYDYNRDQLIEDVERTFEEIKPLYEHLHA 242
TR|A0A0D9RQZ0|A0A0D9RQZ0_CHLSB -----------HYKDYGDYWRGDYEVNGV-DGYDYNRDQLIEDVERTFEEIKPLYEHLHA 242
TR|A0A2K5DQI6|A0A2K5DQI6_AOTNA -----------HYEDYGDYWRGDYEVNGV-DGYDYYRNQLIEDVERTFEEIKPLYEHLHA 242
TR|A0A2K6SBD4|A0A2K6SBD4_SAIBB -----------HYEDYGDYWRGDYEVNGV-DGYDYHRNQLIEDVERTFEEIKPLYEHLHA 242
TR|A0A2K5PYM0|A0A2K5PYM0_CEBCA -----------HYEDYGDYWRGDYEVNGV-DGYDYYRNQLIEDVERTFEEIKPLYEHLHA 242
TR|F7CNJ6|F7CNJ6_CALJA         -----------HYEDYGDYWRGDYEVNGV-DGYDYYRNQLIEDVERTFEEIKPLYEHLHA 242
TR|A0A5F4W5D9|A0A5F4W5D9_CALJA -----------HYEDYGDYWRGDYEVNGV-DGYDYYRNQLIEDVERTFEEIKPLYEHLHA 242
TR|A0A2K6LKA0|A0A2K6LKA0_RHIBE -----------HYKDYGDYWRGDYEANGV-DGYDYNRDQLIEDVEHTFEEIKPLYEHLHA 204
TR|F6V9L3|F6V9L3_HORSE         -----------NYEDYGDYWRGDYEAEGP-SGYDYSRDQLIEDVERTFAEIKPLYEHLHA 242
TR|A0A2K6GHW5|A0A2K6GHW5_PROCO -----------NYEDYGDYWRADYEAEGE-NGYNYNRSQLIEDVESTFAQIKPLYEHLHA 242
TR|G1TEF4|G1TEF4_RABIT         -----------NYEDYGDYWRADYEAEGA-DGYDYSRSQLIDDVERTFSEIKPLYEQLHA 242
TR|A0A485NF12|A0A485NF12_LYNPA -----------NYEDYGDYWRGDYEEEWT-DGYNYSRSQLIKDVEHTFTQIKPLYQHLHA 242
SP|Q56H28|ACE2_FELCA           -----------NYEDYGDYWRGDYEEEWT-DGYNYSRSQLIKDVEHTFTQIKPLYQHLHA 242
TR|I3M887|I3M887_ICTTR         -----------NYEDYGDYWRGDYEAEGA-DGYGYNRNQLIEDVERTFAEIKPLYEHLHA 242
TR|A0A1U7QTA1|A0A1U7QTA1_MESAU -----------NYEDYGDYWRGDYEAEGA-DGYNYNGNQLIEDVERTFKEIKPLYEQLHA 242
TR|A0A5F5XDN9|A0A5F5XDN9_FELCA -----------QYEDYGDYWRGDYEEEWT-DGYNYSRSQLIKDVEHTFTQIKPLYQHLHA 242
TR|A0A452R1Z9|A0A452R1Z9_URSAM -----------NYEDYGDYWRGDYEEEWT-DGYNYSRNQLIEDVEHTFTQIKPLYEHLHA 242
TR|A0A1U7TY97|A0A1U7TY97_CARSF -----------GYEDYGDYWRGDYAAEGV-DGYDYNSTQLIEDVEHTFEQIKPLYEQLHA 242
TR|A0A3Q7TE16|A0A3Q7TE16_URSAR -----------NYEDYGDYWRGDYEEEWT-DGYNYSRNQLIEDVEHTFTQIKPLYEHLHA 242
TR|J9P7Y2|J9P7Y2_CANLF         -----------NYEDYGDYWRGDYEEEWE-NGYNYSRNQLIDDVEHTFTQIMPLYQHLHA 241
TR|G5C234|G5C234_HETGA         -----------NYEDYGDYWRGDYEAEGA-DGYDYSRNQLIGDVERTFAEIKPLYEQLHA 242
TR|A0A3Q7RAT9|A0A3Q7RAT9_VULVU -----------NYEDYGDYWRGDYEEEWE-NGYNYSRNQLIDDVEHTFTQIMPLYQHLHA 241
TR|G1MC42|G1MC42_AILME         -----------NYEDYGDYWRGDYEEEWT-DGYNYSRNQLIEDVEHTFTQIKPLYEHLHA 242
SP|Q56NL1|ACE2_PAGLA           -----------NYEDYGDYWRGDYEEEWT-GGYNYSRNQLIQDVEDTFEQIKPLYQHLHA 242
TR|A0A6G1ARU3|A0A6G1ARU3_CROCR -----------NYEDYGDYWRGDYEEEWT-DGYNYSRSQLIKDVEDTFAQIKPLYQHLHA 242
TR|A0A384CIJ9|A0A384CIJ9_URSMA -----------NYEDYGDYWRGDYEEEWT-DGYNYSRNQLIEDVEHTFTQIKALYEHLHA 227
TR|Q2WG88|Q2WG88_MUSPF         -----------NYEDYGDYWRGDYEEEWA-DGYSYSRNQLIEDVEHTFTQIKPLYEHLHA 242
TR|A0A2Y9KLV0|A0A2Y9KLV0_ENHLU -----------NYEDYGDYWRGDYEEEWA-DGYNYSRNQLIEDVEHTFTQIKPLYKHLHA 242
TR|A0A2Y9KS18|A0A2Y9KS18_ENHLU -----------NYEDYGDYWRGDYEEEWA-DGYNYSRNQLIEDVEHTFTQIKPLYKHLHA 242
TR|A0A2Y9GEI9|A0A2Y9GEI9_NEOSC -----------NYEDYGDYWRGDYEEEWP-NGYNYSHDQLIKDVEQTFTQIQPLYEHLHA 242
TR|A0A2Y9S5T9|A0A2Y9S5T9_PHYMC -----------NYEDYGDYWRGDYEVTGA-GDYDYSRDQLITDVERTFAEIKPLYEQLHA 241
SP|Q5EGZ1|ACE2_RAT             -----------NYEDYGDYWRGDYEAEGV-EGYNYNRNQLIEDVENTFKEIKPLYEQLHA 242
TR|A0A1S3GHT7|A0A1S3GHT7_DIPOR -----------NYEDYGDYWRGDYEAEGA-DGYNYNRNQLIEDVERTFAEIKPLYEHLHA 242
TR|A0A673UPR4|A0A673UPR4_SURSU -----------NYEDYGDYWRGDYEEEGA-DGYNYSRSQLIKDVERTFTQIKPLYVHLHA 241
TR|A0A452CBT6|A0A452CBT6_BALAS -----------NYEDYGDYWRGDYEVTGA-DGYDYSRNQLIADVERTFAEIKPLYEQLHA 241
TR|A0A340Y3Y6|A0A340Y3Y6_LIPVE -----------NYEDYGDYWRGDYEVMGA-GDYDYSRDQLITDVERTFAEIKPLYEQLHA 241
TR|K7GLM4|K7GLM4_PIG           -----------NYEDYGDYWRGDYEVTGT-GDYDYSRNQLMEDVERTFAEIKPLYEHLHA 242
SP|Q8R0I0|ACE2_MOUSE           -----------NYNDYGDYWRGDYEAEGA-DGYNYNRNQLIEDVERTFAEIKPLYEHLHA 242
TR|L8I4I4|L8I4I4_9CETA         -----------NYEDYGDYWRGDYEVTGA-GDYDYSRDQLMKDVERTFAEIKPLYEQLHA 241
TR|A0A2Y9M9H3|A0A2Y9M9H3_DELLE -----------NYEDYGDYWRGNYEVTGA-GDYDYSRDQLITDVERTFAEIKPLYEQLHA 241
TR|A0A671F9Q9|A0A671F9Q9_RHIFE -----------HYEDYGDYWRRDYETEGS-PDLEYSRDQLIKDVERIFAEIKPLYEQLHA 242
TR|A0A452EVJ5|A0A452EVJ5_CAPHI -----------NYEDYGDYWRGDYEVTGA-GDYDYSRDQLMKDVERTFAEIKPLYEQLHA 241
TR|A0A2U4AJL3|A0A2U4AJL3_TURTR -----------NYEDYGDYWRGDYEVTGA-GDYDYSRDQLIRDVERTFAEIKPLYEQLHA 241
SP|Q58DD0|ACE2_BOVIN           -----------NYEDYGDYWRGDYEVTGA-GDYDYSRDQLMKDVERTFAEIKPLYEQLHA 241
TR|W5PSB6|W5PSB6_SHEEP         -----------NYEDYGDYWRGDYEVTGA-GDYDYSRDQLMKDVERTFEEIKPLYEQLHA 241
TR|A0A2Y9E393|A0A2Y9E393_TRIMA -----------GYEDYGDYWRGDYEAD------DYHRSQLVEDVERTFAQIKPLYEHLHA 237
TR|H0WMI5|H0WMI5_OTOGA         -----------NYEDYGDYWRADYDAEGE-DGYGYNRSQLIEDVEHIFTQVKPLYEQLHA 242
TR|A0A341BCI8|A0A341BCI8_NEOAA -----------NYEDYGDYWRGNYEVTGA-GDYDYSCDQLITDVERTFAEIKPLYEQLHA 241
TR|G3T6Q2|G3T6Q2_LOXAF         -----------GYEDYGDYWRGDYEAD------NYDRSQLIKDVEETFAQIKPLYEHLHA 237
TR|A0A5N4C2M1|A0A5N4C2M1_CAMDR -----------NYEDYGDYWRGDYEVMWA-GDYDYSRDQLMGDVEHTFAEIKPLYEHLHA 242
TR|A0A4U1EPV5|A0A4U1EPV5_MONMO -----------NYEDYGDYWRGNYEVTGA-GDYDYSRDQLITDVERTFAEIKPLYEQLHA 231
TR|G1PXH7|G1PXH7_MYOLU         -----------NYEDYGDYWRGDYETEGE-DGYNYSRNQLTEDVERIFLEIKPLYEHLHA 243
TR|S7N573|S7N573_MYOBR         -----------NYEDYGDYWRGDYETEGE-DGYNYSRNQLTEDVERIFLEIKPLYEHLHA 241
TR|A0A5F4CXG9|A0A5F4CXG9_CANLF -----------NYEDYGDYWRGDYEEEWE-NGYNYSRNQLIDDVEHTFTQIMPLYQHLHA 241
TR|F1P7C5|F1P7C5_CANLF         -----------NYEDYGDYWRGDYEEEWE-NGYNYSRNQLIDDVEHTFTQIMPLYQHLHA 241
TR|A0A1S3APE5|A0A1S3APE5_ERIEU -----------NYEDYGDYWRGDYEAEGD-AGYNYSREQLIEDVERTFAEIKPLYEHLHA 242
TR|A0A2K5JE65|A0A2K5JE65_COLAP -----------HYKDYGDYWRGDYEVNGV-DGYDYNRDQLIEDVEHTFEEIKPLYEHLHA 242
TR|D3ZYK4|D3ZYK4_RAT           -----------NYEDYGDYWRGDYEAEGV-EGYNYNRNQLIEDVENTFKEIKPLYEQLHA 203
TR|A0A5E4ALA4|A0A5E4ALA4_MARMO -----------NYEDYGDYWRGDYEAEGA-DGYGYNHNQLIEDVERTFAEIKPLYEHLHA 187
TR|A0A2Y9GBR2|A0A2Y9GBR2_NEOSC -----------NYEDYGDYWRGDYEEEWP-NGYNYSHDQLIKDVEQTFTQIQPLYEHLHA 242
TR|A0A0G2JXU8|A0A0G2JXU8_RAT   -----------NYEDYGDYWRGDYEAEGV-EGYNYNRNQLIEDVENTFKEIKPLYEQLHA 181
TR|A0A452EVM2|A0A452EVM2_CAPHI -----------NYEDYGDYWRGDYEVTGA-GDYDYSRDQLMKDVERTFAEIKPLYEQLHA 180
TR|A0A452DJE0|A0A452DJE0_BOVIN -----------NYEDYGDYWRGDYEVTGA-GDYDYSRDQLMKDVERTFAEIKPLYEQLHA 180
TR|A0A452EVU0|A0A452EVU0_CAPHI ----HFLLFETDYEDYGDYWRGDYEVTGA-GDYDYSRDQLMKDVERTFAEIKPLYEQLHA 234
TR|A0A671F0T6|A0A671F0T6_RHIFE -----------HYEDYGDYWRRDYETEGS-PDLEYSRDQLIKDVERIFAEIKPLYEQLHA 189
TR|A0A485NCS6|A0A485NCS6_LYNPA -----------NYEDYGDYWRGDYEEEWT-DGYNYSRSQLIKDVEHTFTQIKPLYQHLHA 120
TR|A0A5F4BS93|A0A5F4BS93_CANLF -----------NYEDYGDYWRGDYEEEWE-NGYNYSRNQLIDDVEHTFTQIMPLYQHLHA 241
TR|A0A1S3GFD6|A0A1S3GFD6_DIPOR -----------NYEDYGDYWRGDYEAEGA-DGYNYNRNQLIEDVERTFAEIKPLYEHLHA 242
TR|H0VSF6|H0VSF6_CAVPO         -----------KYEDYGDYWRRDYEVEDM-DGYNYSRNQLIEDVERTFAEIKPLYEQLHA 242
TR|A0A4X2M679|A0A4X2M679_VOMUR -----------DYEDYGDYWRADYEIEGS-SESHYSRSQLIEDVEQIFLQIKPLYEHLHA 242
TR|A0A5N3VWW3|A0A5N3VWW3_MUNRE ----XXXXXRTNYEDYGDYWRGDYEVAEA-GDYDYSRDQLMKDVEHTFAEIKPLYEQLHA 224
TR|F6WXR7|F6WXR7_MONDO         -----------NYEDYGDYWRGDYEVEEP-SEYVYSRPQLKKDVENTFKQIKSLYEHLHA 242
TR|A0A671F114|A0A671F114_RHIFE -----------HYEDYGDYWRRDYETEGS-PDLEYSRDQLIKDVERIFAEIKPLYEQLHA 242
TR|A0A1A6H1E5|A0A1A6H1E5_NEOLE -----------NYTDYGDYWRGDYEAEGE-EGYNYNRNQLIED-------IKPLYEHLHA 173
TR|A0A2I3S8E3|A0A2I3S8E3_PANTR -----------HYEDYGDYWRGDYEVNGV-DGYDYSRGQLIEDVEHTFEEIKPLYEHLHA 242
TR|A0A2R9BJK0|A0A2R9BJK0_PANPA -----------HYEDYGDYWRGNYEVNGV-DGYDYSRGQLIEDVEHTFEEIKPLYEHLHA 242
TR|A0A087QXE1|A0A087QXE1_APTFO -----------SYSDYGDYWRANYEADYP-EEYKYSRDQLVEDVEKTFEQIKPLYQQLHA 241
TR|A0A093FVX3|A0A093FVX3_GAVST -----------SYSDYGDYWRANYEADYP-EKYKYSRDQLVKDVEKTFEQIKPLYQQLHA 241
TR|A0A0Q3MBP8|A0A0Q3MBP8_AMAAE -----------SYSDYGDYWRANYEADYP-EEYKYSRDQLVRDVEKTFEQIKPLYQQLHA 243
TR|U3JP73|U3JP73_FICAL         -----------GYSDYGDYWRANYEAQSP-ENYKYSRDQLIEDVEKTFEQIKPLYEQLHA 243
TR|F7FDA2|F7FDA2_ORNAN         -----------NYQDYGDYWRADYETK-E-EGYEYSRDQLIADVERTFKEIKPLYQHLHT 240
TR|A0A0A0ARD3|A0A0A0ARD3_CHAVO -----------SYSDYGDYWRANYEADYP-EEYKYSRDQLIEDVEKTFEQIKPLYQQLHA 241
TR|A0A093Q381|A0A093Q381_9PASS -----------NYSDYGDYWRANYEANFP-RDYEYSRDQLIEDVEKTFEQIKPLYQQLHA 241
TR|F1NHR4|F1NHR4_CHICK         -----------NYSDYGDYWRANYETDYP-EEYKYSRDQLVQDVEKTFEQIKPLYQHLHA 241
TR|A0A663EPL4|A0A663EPL4_AQUCH -----------SYSDYGDYWRANYEADYP-EAYKYSREQLVKDVEKTFEQIKPLYKQLHA 241
TR|A0A1V4JC49|A0A1V4JC49_PATFA -----------GYSDYGDYWRANYEADYP-EEYKYSREQLIEDVEKTFEQIKPLYQQLHA 243
TR|K7FJ41|K7FJ41_PELSI         -----------KYSDYGDYWRGNYEVNDP-TEYAYSRNQLMEDVEATFEQIKPLYRELHA 241
TR|A0A151N089|A0A151N089_ALLMI -----------NYNDYGDYWRGNYETDFP-PEYRYSRNQLIDDVERTFEQIKPLYQQLHA 239
TR|A0A091TPD8|A0A091TPD8_PHALP -----------SYSDYGDYWRANYEADYP-EEYKYSRDQLVKDVEKTFEQIKPLYQQLHA 241
TR|A0A3Q0H852|A0A3Q0H852_ALLSI -----------NYNDYGDYWRGNYETDFP-PEYRYSRNQLIDDVERTFEQIKPLYQQLHA 237
TR|H0ZCK6|H0ZCK6_TAEGU         -----------GYSDYGDYWRANYEAKSP-ENYKYSRDQLIKDVEKTFEQIKPLYEQLHA 245
TR|A0A091N1E3|A0A091N1E3_CARIC -----------SYSDYGDYWRANYEADYP-EEYKYSRDQLVKDVEKTFEQIKPLYQQLHA 241
TR|A0A091F1M1|A0A091F1M1_CORBR -----------NYADYGDYWRANYEAKSP-EDYKYSRDQLIEDVEKTFEQIKPLYEQLHA 236
TR|A0A091QYQ6|A0A091QYQ6_9GRUI -----------GYSDYGDYWRANYEADYP-EEYKYSRDQLIEDVEKTFEQIKPLYQQLHA 241
TR|A0A3L8STG9|A0A3L8STG9_CHLGU -----------GYSDYGDYWRANYEAKSP-ENYKYSRDQLIKDVEKTFEQIKPLYEQLHA 243
TR|A0A093H9Q2|A0A093H9Q2_STRCA -----------GYSDYGDYWRANYEADYP-EKYKYSRDQLIEDVEKTFEQIKPLYEQLHA 241
TR|A0A094N3B6|A0A094N3B6_ANTCR -----------NYSDYGDYWRANYEADYP-EEYKYNRDQLVKDVEKTFEQIKPLYQQLHA 241
TR|A0A218UNR1|A0A218UNR1_9PASE -----------GYSDYGDYWRANYEAKSP-ENYKYSRDQLIKDVEKTFEQIKPLYEQLHA 353
TR|A0A4D9ESZ7|A0A4D9ESZ7_9SAUR -----------KYSDYGDYWRGNYEVDDS-TEYAYSRNQLIEDVETTFEQIKPLYRELHA 241
TR|A0A674GDZ7|A0A674GDZ7_TAEGU -----------GYSDYGDYWRANYEAKSP-ENYKYSRDQLIKDVEKTFEQIKPLYEQLHA 245
TR|R0LHX5|R0LHX5_ANAPL         -----------GYADYGDYWRANYEADYP-EEYKYSRDQLIQDVEKTFEQIKPLYQQLHA 241
TR|A0A093RAQ9|A0A093RAQ9_PYGAD -----------SYSDYGDYWRANYEADYP-EEHKYSRDQLVEDVEKTFEQIKPLYQQLHA 241
TR|A0A091UDN9|A0A091UDN9_PHORB -----------SYSDYGDYWRANYEAEYP-EEYKYSRDQLIKDVEKTFEQIKPLYQQLHA 235
TR|A0A402E7V6|A0A402E7V6_9SAUR -----------SYFDYGDYWRGNYETDYP-EEYRYSREQLIIDVDETFKQIKPLYEQLHA 241
TR|A0A091UR55|A0A091UR55_NIPNI -----------GYSDYGDYWRANYEADYP-EEYKYSRDQLIEDVEKTFEQIKPLYQQLHA 241
TR|A0A093R6P5|A0A093R6P5_PHACA -----------GYSDYGDYWRANYEADYP-ENYKYSRDQLVKDVEKTFEQIKPLYQQLHA 241
TR|A0A3Q0H3J6|A0A3Q0H3J6_ALLSI -----------NYNDYGDYWRGNYETDFP-PEYRYSRNQLIDDVERTFEQIKPLYQQLHA 237
TR|A0A091H965|A0A091H965_BUCRH -----------GYSDYGDYWRANYEADYP-EDYKYSRNQLVEDVEKTFEQIKPLYQQLHA 235
TR|A0A091LIW5|A0A091LIW5_9GRUI -----------NYSDYGDYWRANYEADYP-EEYKYSRDQLVEDVEKTFEQIKPLYQQLHA 241
TR|G1NPB8|G1NPB8_MELGA         -----------NYSDYGDYWRANYETDYP-EEYKYSRDQLVQDVEKTFEQIKPLYQQLHA 241
TR|A0A091MDI4|A0A091MDI4_CATAU -----------SYSDYGDYWRANYEADYP-EEYKYSRDRLVEDVEKTFEQLKPLYQQLHA 241
TR|G1KTF3|G1KTF3_ANOCA         -----------GYADYGDYWRADYEVDFP-EEYRYPRAKLITDVENTFKQIEPLYRQLHA 250
TR|A0A091WK56|A0A091WK56_OPIHO -----------NYSDYGDYWRANYEADYP-EEYIYSRDQVIEDVEKTFEQIKPLYQQLHA 241
TR|A0A643BTH4|A0A643BTH4_BALPH -----------NYEDYGDYWRGDYEVTGA-GGYDYSRDQLIADVERTFAEIKPLYEQLHA 231
TR|H0ZYW8|H0ZYW8_TAEGU         -----------GYSDYGDYWRANYEAKSP-ENYKYSRDQLIKDVEKTFEQIKPLYEQLHA 241
TR|A0A2I0UHY2|A0A2I0UHY2_LIMLA -----------NYSDYGDYWRANYEADFP-EAYKYSRDQLIEDVEKTFEQIKPLYEQLHA 241
TR|A0A674GHV0|A0A674GHV0_TAEGU -----------GYSDYGDYWRANYEAKSP-ENYKYSRDQLIKDVEKTFEQIKPLYEQLHA 241
TR|A0A226PJV1|A0A226PJV1_COLVI -----------NYSDYGDYWRANYETDYP-EEYKYSRDQLIQDVEKTFEQIKPLYQQLHA 190
TR|A0A672V5V3|A0A672V5V3_STRHB -----------NYSDYGDYWRANYEADYP-EEYKYSRDQLVRDVEKTFEQHL-------- 230
TR|A0A226ND59|A0A226ND59_CALSU -----------NYSDYGDYWRANYETDYP-EEYKYSRDQLIQDVEKTFEQIKPLYQQLHA 202
TR|A0A3M0JZM4|A0A3M0JZM4_HIRRU ------------YSDYGDYWRANYEAKSP-ENYKYSRDQLIEDVEKTFEQIKPLYEQLHA 206
TR|A0A091D044|A0A091D044_FUKDA -----------NYEDYGDYWRSDYEAEGA-DGYDYSRNQLIEDVERTFAEIKPLYEQLHA 242
TR|A0A674GJP6|A0A674GJP6_TAEGU -----------GYSDYGDYWRANYEAKSP-ENYKYSRDQLIKDVEKTFEQIKPLYEQLHA 120
TR|H3B2W0|H3B2W0_LATCH         -----------GYSDYGDYWRSNYKTQDTTGKYAYTGDDLIKDVHKIFDEVKPLYKELHA 242
TR|A0A6I8R2Q4|A0A6I8R2Q4_XENTR -----------GYNDYGDYWRGNYETLAT-DMYAYSRDDLIKDVERTYQEILPLYKELHA 243
TR|A0A1L8HCX9|A0A1L8HCX9_XENLA -----------GYNDYGDYWRGNYETLAT-DMYAYSREDLIKDVERTYQEIMPLYKELHA 243
TR|A0A4W3I547|A0A4W3I547_CALMI -----------GYQDYGDYWRGNYETKDI-GEYAYSRDDLVKDVESLFEEVKPLYRELHA 242
TR|W5KM91|W5KM91_ASTMX         -------------KDYGDYWRANYETEDE-PKYSYSRDELMRDVRSIYSEIMPLYKELHA 241
TR|A0A5S6MIJ1|A0A5S6MIJ1_XENTR -----------GYNDYGDYWRGNYETLAT-DMYAYSRDDLIKDVERTYQEILPLYKELHA 243
TR|A0A674GKE4|A0A674GKE4_TAEGU -----------GYSDYGDYWRANYEAKSP-ENYKYSRDQLIKDVEKTFEQIKPLYEQLHA 241
TR|A0A6I8RQ22|A0A6I8RQ22_XENTR -----------GYNDYGDYWRGNYETLAT-DMYAYSRDDLIKDVERTYQEILPLYKELHA 243
TR|A0A6I8SUJ0|A0A6I8SUJ0_XENTR -----------GYNDYGDYWRGNYETLAT-DMYAYSRDDLIKDVERTYQEILPLYKELHA 243
TR|A0A4W3HYM0|A0A4W3HYM0_CALMI -----------GYQDYGDYWRGNYETKDI-GEYAYSRDDLVKDVESLFEEVKPLYRELHA 242
TR|G5E7W8|G5E7W8_MELGA         -----------NYSDYGDYWRANYETDYP-EEYKYSRDQLVQDVEKTFEQIKPLYQQLHA 241
TR|A0A6I8RC98|A0A6I8RC98_XENTR -----------GYNDYGDYWRGNYETLAT-DMYAYSRDDLIKDVERTYQEILPLYKELHA 243
TR|A0A6I8S716|A0A6I8S716_XENTR -----------GYNDYGDYWRGNYETLAT-DMYAYSRDDLIKDVERTYQEILPLYKELHA 243
TR|A0A4W3IPI8|A0A4W3IPI8_CALMI -----------GYQDYGDYWRGNYETKDI-GEYAYSRDDLVKDVESLFEEVKPLYRELHA 238
TR|W5MLV3|W5MLV3_LEPOC         -------------KDYGDYWRGNYEATDD-AVYAYTRDQLMEDVRRLYREIMPLYKELHA 243
TR|A0A4U5U5W9|A0A4U5U5W9_COLLU -------------EDYGAYWRYNYETIEEDAQFKYTRNELMEDVRSIYKEILPLYKDLHA 223
TR|A0A3Q3B608|A0A3Q3B608_KRYMA -------------EDYGAYWRYNYETIEEDVQFKYTRDQLMGDVRSIYKEILPLYKELHA 249
TR|A0A4W6CJT8|A0A4W6CJT8_LATCA -------------EDYGAYWRYNYETIDEDVQYKYTRNQLMQDVRSIYKEILPLYQDLHA 229
TR|A0A6G0J1A7|A0A6G0J1A7_LARCR -------------EDYGAYWRYNYETIEEDAQFNYTRNELMEDVRSIYKEILPLYKELHA 244
TR|A0A4W3I1M6|A0A4W3I1M6_CALMI -----------GYQDYGDYWRGNYETKDI-GEYAYSRDDLVKDVESLFEEVKPLYRELHA 242
TR|A0A2I0MLI2|A0A2I0MLI2_COLLI -----------GYSDYGDYWRANYEADYL-EEYKYSRDQLVEDVEKTFEQIKPLYQQLHA 120
TR|L5KMR3|L5KMR3_PTEAL         ------------------------------------------------------------
TR|A0A5A9NEV5|A0A5A9NEV5_9TELE -------------ADHGDYWRGDYETTDE-PKYSYTRDQVMEDARRIYKEILPLYKELHA 241
TR|A0A401PFM8|A0A401PFM8_SCYTO -----------GYDDYGDYWRGNYETDDV-GKYAYGRKDLLRDVNSLLKKIMPLYKELHA 241
TR|A0A6A5FEK4|A0A6A5FEK4_PERFL -------------EDYGAYWRYNYETIEDEVQYKYTRDELMEDVRSIYKEILPLYKELHS 244
TR|A0A315VAF3|A0A315VAF3_GAMAF -------------EDYGAYWRYNYETLDEDVSYKYTRNQLMEDVRSIYKEIMPLYKELHA 264
TR|A0A5N5K5B5|A0A5N5K5B5_PANHP -------------KDHGDYWRANYETFDE-PKYSYTRDELMTDVRRIYNEILPLYKELHA 241
TR|A0A674DLU1|A0A674DLU1_SALTR -------------EDYGDYWRSNYETIDD-SPYNYARGQLMTDVRRIYKEILPLYKELHA 245
TR|A0A3P8ZXN9|A0A3P8ZXN9_ESOLU -------------KDHGDYWRSNYETNDD-SPYKYTREQLITDVRRIYKEILPLYKELHA 244
TR|A0A4W6CJW4|A0A4W6CJW4_LATCA -------------EDYGAYWRYNYETIDEDVQYKYTRNQLMQDVRSIYKEILPLYQDLHA 242
TR|M3ZIE3|M3ZIE3_XIPMA         -------------EDYGAYWRYNYETLDEDVPYKYTRKQLMEDVRSIYKEIMPLYTELHT 245
TR|A0A674B924|A0A674B924_SALTR -------------EDYGDYWRSNYETIDD-SPYNYARGQLMTDVRRIYKEILPLYKELHA 245
TR|E7F9E5|E7F9E5_DANRE         -------------EDHGDYWRGDYETIDD-PKYSYSRDQVIEDARRIYKEILPLYKELHA 241
TR|A0A3P8UEB1|A0A3P8UEB1_CYNSE -------------KDYGDYWRSNYETVEEVDKYKYTGDQLMEDVRSIYKEILPLYKELHA 242
TR|A0A3P9BEA1|A0A3P9BEA1_9CICH -------------EDYGAYWRYNYETLEDDIMYHYTGDELMEDVRVIYKQILPLYKELHA 244
TR|A0A3Q3D0X4|A0A3Q3D0X4_HAPBU -------------EDYGAYWRYNYETLEDDIMYHYTGDELMEDVRVIYKQILPLYKELHA 244
TR|A0A087YG60|A0A087YG60_POEFO -------------QDYGAYWRYNYETLDEDVPYKYTRDQLMEDVRSIYKEIMPLYKELHA 247
TR|A0A3Q3LM29|A0A3Q3LM29_9TELE -------------ADYGAYWRYNYETIEEDIQYKYTRDQLMEDVRSLYREILPLYKELHA 244
TR|A0A671WQR1|A0A671WQR1_SPAAU -------------KDYGAYWRYNYETIDEDPLYRYTGDELMADVRTVYKQIMPLYKELHA 241
TR|A0A671WQS0|A0A671WQS0_SPAAU -------------KDYGAYWRYNYETIDEDPLYRYTGDELMADVRTVYKQIMPLYKELHA 244
TR|A0A4W6CJT3|A0A4W6CJT3_LATCA -------------EDYGAYWRYNYETIDEDVQYKYTRNQLMQDVRSIYKEILPLYQDLHA 244
TR|A0A4W3I1M1|A0A4W3I1M1_CALMI -----------GYQDYGDYWRGNYETKDI-GEYAYSRDDLVKDVESLFEEVKPLYRELHA 242
TR|A0A3Q2CQP5|A0A3Q2CQP5_CYPVA -------------EDYGAYWRYNYETLEDDPEFKYTRDQLMEDVRSIYKQILPLYKELHA 246
TR|Q5U380|Q5U380_DANRE         -------------EDHGDYWRGDYETIDD-PKYSYSRDQVIEDARRIYKEILPLYKELHA 241
TR|A0A665VWQ8|A0A665VWQ8_ECHNA -------------KDYGAYWRYNYETIEEDQKYRYTRDQLMGDVHSIYEQIMPLYRELHA 244
TR|A0A671WQF2|A0A671WQF2_SPAAU -------------KDYGAYWRYNYETIDEDPLYRYTGDELMADVRT----IMPLYKELHA 239
TR|A0A2U9BBQ9|A0A2U9BBQ9_SCOMX -------------EDYGAYWRYNYETIEDDIRYKYTRDQLMDDVRSVYKEIMPLYKELHA 251
TR|A0A674B6Z0|A0A674B6Z0_SALTR -------------EDYGDYWRSNYETIDD-SPYNYARGQLMTDVRRIYKEILPLYKELHA 246
TR|A0A556V7T9|A0A556V7T9_BAGYA -------------KDHGDYWRSDYETIDE-PKYSYTRDELMTDVRRIYNEILPLYKELHA 242
TR|A0A5J5DRE1|A0A5J5DRE1_9PERO -------------EDYGAYWRYNYETIEEDVQYKYTRDDLMK-------DILPLYKELHA 237
TR|A0A2I4D9L3|A0A2I4D9L3_9TELE -------------EDYGSYWRYNYETIEDDPQFQYSRDQLMDDVRSIYKEILPLYMELHA 253
TR|A0A3Q1D1I6|A0A3Q1D1I6_AMPOC -------------EDYGAYWRYNYETIEDDALYKYTGDQLMDDVRSIYQQILPLYKELHA 223
TR|A0A669DS63|A0A669DS63_ORENI -------------EDYGAYWRYNYETLEDDVMYHYTGNELMEDVRVIYKQILPLYKELHA 244
TR|A0A3Q1K1H1|A0A3Q1K1H1_ANATE -------------EDYGAYWRNNYETIEEDAQFKYTRDQLMQDVRSLYKEILPLYKELHA 231
TR|G3PQP1|G3PQP1_GASAC         -------------EDYGAYWRYNYETMEEDARYKYTRDQLMGDVRSVYKEIMPLYKELHA 245
TR|G3PQP4|G3PQP4_GASAC         -------------EDYGAYWRYNYETMEEDARYKYTRDQLMGDVRSVYKEIMPLYKELHA 244
TR|A0A674B9U9|A0A674B9U9_SALTR -------------EDYGDYWRSNYETIDD-SPYNYARGQLMTDVRRIYKEILPLYKELHA 236
TR|A0A669F4X0|A0A669F4X0_ORENI -------------EDYGAYWRYNYETLEDDVMYHYTGNELMEDVRVIYKQILPLYKELHA 231
TR|A0A6I8QSZ9|A0A6I8QSZ9_XENTR -----------GYNDYGDYWRGNYETLAT-DMYAYSRDDLIKDVERTYQEILPLYKELHA 243
TR|A0A669D2Q6|A0A669D2Q6_ORENI -------------EDYGAYWRYNYETLEDDVMYHYTGNELMEDVRVIYKQILPLYKELHA 229
TR|F6X479|F6X479_MOUSE         ------------------------------------------------------------
TR|A0A5C6NQ97|A0A5C6NQ97_9TELE -------------EDYGAYWRYNYETIEEDSQYRYTRDELMHDVRSVYNQILPLYKELHA 246
TR|A0A674BA33|A0A674BA33_SALTR -------------EDYGDYWRSNYETIDD-SPYNYARGQLMTDVRRIYKEILPLYKELHA 243
TR|H3CVU4|H3CVU4_TETNG         -------------EDYGAYWRYNYETIEEDPQFLYTRDELMKDVRSAYKEILPLYKELHA 246
TR|A0A3Q4HTY8|A0A3Q4HTY8_NEOBR -------------EDYGAYWRYNYETLEDDIMYHYTGDELMEDVRVIYKQILPLYKELHA 245
TR|A0A4W4EFY7|A0A4W4EFY7_ELEEL -------------KDHGDYWRANYETIDE-PKYSYNRDELMTDVRRIYHEIMPLYKELHA 241
TR|A0A4W6CJT4|A0A4W6CJT4_LATCA -------------EDYGAYWRYNYETIDEDVQYKYTRNQLMQDVRSIYKEILPLYQDLHA 244
TR|A0A662YWG3|A0A662YWG3_ACIRT -------------KDYGDYWRGNYETLDKDFPYAYTRDQLMEDVRDLYKETLPLYQQLHA 239
TR|A0A674DLY0|A0A674DLY0_SALTR -------------EDYGDYWRSNYETIDD-SPYNYARGQLMTDVRRIYKEILPLYKELHA 247
TR|A0A4W3HYL1|A0A4W3HYL1_CALMI -----------GYQDYGDYWRGNYETKDI-GEYAYSRDDLVKDVESLFEEVKPLYRELHA 221
TR|A0A3Q3XKX3|A0A3Q3XKX3_MOLML -------------EDYGAYWRYNYETIEEDPVLKYTRDELMADVESVYEEILPLYKELHA 244
TR|A0A674DMJ7|A0A674DMJ7_SALTR -------------EDYGDYWRSNYETIDD-SPYNYARGQLMTDVRRIYKEILPLYKELHA 233
TR|A0A671WPK3|A0A671WPK3_SPAAU -------------KDYGAYWRYNYETIDEDPLYRYTGDELMADVRT----IMPLYKELHA 240
TR|A0A4W4EE33|A0A4W4EE33_ELEEL -------------KDHGDYWRANYETIDE-PKYSYNRDELMTDVRRIYHEIMPLYKELHA 228
TR|A0A6Q2WUR3|A0A6Q2WUR3_ESOLU -------------KDHGDYWRSNYETNDD-SPYKYTREQLITDVRRIYKEILPLYKELHA 244
TR|U3J4G2|U3J4G2_ANAPP         -----------GYADYGDYWRANYEADYP-EEYKYSRDQLIQDVEKTFEQIKPLYQQLHA 241
TR|A0A674BA41|A0A674BA41_SALTR -------------EDYGDYWRSNYETIDD-SPYNYARGQLMTDVRRIYKEILPLYKELHA 247
TR|A0A667X0J3|A0A667X0J3_9TELE -------------SDYGAYWRYNYETIEEDPLYKYSRDQLMEDVRSIYKQILPLYKELHA 243
TR|A0A669BJI9|A0A669BJI9_ORENI -------------EDYGAYWRYNYETLEDDVMYHYTGNELMEDVRVIYKQILPLYKELHA 244
TR|A0A3Q1GJ29|A0A3Q1GJ29_9TELE -------------EDYGAYWRSDYETIEDEPLYKYTGDQLMDDVRSIYKQILPLYKELHA 244
TR|A0A671WUU0|A0A671WUU0_SPAAU -------------KDYGAYWRYNYETIDEDPLYRYTGDELMADVRTVYKQIMPLYKELHA 244
TR|A0A674DLZ9|A0A674DLZ9_SALTR -------------EDYGDYWRSNYETIDD-SPYNYARGQLMTDVRRIYKEILPLYKELHA 245
TR|A0A4W6CJV1|A0A4W6CJV1_LATCA -------------EDYGAYWRYNYETIDEDVQYKYTRNQLMQDVRSIYKEILPLYQDLHA 244
TR|A0A6I8RH75|A0A6I8RH75_XENTR -----------SYNDYGDYWRGNYETLAT-DMYAYSRDDLIKDVERTYQEILPLYKELHA 242
TR|I3J601|I3J601_ORENI         -------------EDYGAYWRYNYETLEDDVMYHYTGNELMEDVR-----ILPLYKELHA 237
TR|A0A674BAX4|A0A674BAX4_SALTR -------------EDYGDYWRSNYETIDD-SPYNYARGQLMTDVRRIYKEILPLYKELHA 245
TR|A0A665VWR3|A0A665VWR3_ECHNA -------------KDYGAYWRYNYETIEEDQKYRYTRDQLMGDVHSIYEQIMPLYRELHA 244
TR|A0A671WR60|A0A671WR60_SPAAU -------------KDYGAYWRYNYETIDEDPLYLINYNYLM-----SFPQIMPLYKELHA 238
TR|A0A674P362|A0A674P362_TAKRU NSTDSLTFALTGFEDYGAYWRYNYETIEEDSQYRYTRDELMHDVRS----ILPLYKELHA 258
TR|A0A4W6CJV5|A0A4W6CJV5_LATCA -------------EDYGAYWRYNYETIDEDVQYKYTRNQLMQDVRSIYKEILPLYQDLHA 244
TR|A0A671WT98|A0A671WT98_SPAAU -------------KDYGAYWRYNYETIDEDPLYRYTGDELMADVRTVYKQIMPLYKELHA 245
TR|A0A672FY65|A0A672FY65_SALFA -------------EDYGAYWRYNYETIEEDPKYKYTRDQLMGDSRSIYQQILPLYKELHA 242
TR|A0A674N6J2|A0A674N6J2_TAKRU --------CFYHSGYYGAYWRYNYETIEEDSQYRYTRDELMHDVRS----ILPLYKELHA 245
TR|A0A1L8H4X0|A0A1L8H4X0_XENLA -----------GYNDYGDYWRGNYETLAA-DKYAYSRDDLIQDVERTYQEILPLYKELHA 120
TR|A0A671WXA5|A0A671WXA5_SPAAU --------------DYGAYWRYNYETIDEDPLYRYTGDELMADVRT----IMPLYKELHA 240
TR|A0A669B8J3|A0A669B8J3_ORENI -------------EDYGAYWRYNYETLEDDVMYHYTGNELMEDVRVIYKQILPLYKELHA 237
TR|A0A674BAG0|A0A674BAG0_SALTR -------------EDYGDYWRSNYETIDD-SPYNYARGQLMTDVRRIYKEILPLYKELHA 196
TR|A0A6I8QCQ6|A0A6I8QCQ6_XENTR -----------GYNDYGDYWRGNYETLAT-DMYAYSRDDLIKDVERTYQEILPLYKELHA 241
TR|A0A6Q2WWA7|A0A6Q2WWA7_ESOLU -------------KDHGDYWRSNYETNDD-SPYKYTREQLITDR-VLSLQILPLYKELHA 242
TR|H2V378|H2V378_TAKRU         --------CFYHSGYYGAYWRYNYETIEEDSQYRYTRDELMHDVRS----ILPLYKELHA 250
TR|A0A6Q2X684|A0A6Q2X684_ESOLU -------------KDHGDYWRSNYETNDD-SPYKYTREQLITDVRRIYKEILPLYKELHA 244
TR|A0A674DHS8|A0A674DHS8_SALTR -------------EDYGDYWRSNYETIDD-SPYNYARGQLMTDVRRIYKEILPLYKELHA 223
TR|A0A3S2Q971|A0A3S2Q971_ORYJA -------------ADYGAYWRYNYETIEDEEEFKYTRDQLMQDVRLIYKQILPLYKELHA 248
TR|A0A672FYP2|A0A672FYP2_SALFA -------------EDYGAYWRYNYETIEEDPKYKYTRDQLMGDSRSIYQQILPLYKELHA 242
TR|A0A0P7VCB9|A0A0P7VCB9_SCLFO -------------ADYGDYWRANYETIDE-GNYSYTRDDLMADVRRIYKEIMPLYKELHA 234
TR|A0A093IYR3|A0A093IYR3_FULGA -----------SYSDYGDYWKANYEVDYT-EEYKYSRDQLAEDVEKTFEQIKPLYQQLHA 241
TR|A0A674BA21|A0A674BA21_SALTR -------------EDYGDYWRSNYETIDD-SPYNYARGQLMTDVRRIYKEILPLYKELHA 216
TR|A0A674DIS5|A0A674DIS5_SALTR -------------EDYGDYWRSNYETIDD-SPYNYARGQLMTDVRRIYKEILPLYKELHA 213
TR|A0A674DM83|A0A674DM83_SALTR -------------EDYGDYWRSNYETIDD-SPYNYARGQLMTDVRRIYKEILPLYKELHA 242
TR|A0A674DM91|A0A674DM91_SALTR -------------EDYGDYWRSNYETIDD-SPYNYARGQLMTDVRRIYKEILPLYKELHA 216
TR|V8NIH2|V8NIH2_OPHHA         -----------GYADYGDYWRANYEVDLP-GKFQYQREQLITDVESTFKQ------QLHA 239
TR|A0A4W5PH88|A0A4W5PH88_9TELE -------------EDYGDYWRSNYETIDD-SPYNYARGQLMTDVRRIYKEVRC------- 229
                                                                                           

SP|Q9BYF1|ACE2_HUMAN           YVRA--KLMNAY-PSYISPIGCLPA---HLL----------------------------- 267
TR|G3QWX4|G3QWX4_GORGO         YVRA--KLMNAY-PSYISPIGCLPA---HLL----------------------------- 267
TR|A0A2J8KU96|A0A2J8KU96_PANTR YVRA--KLMNAY-PSYISPIGCLPA---HLL----------------------------- 267
TR|A0A2R9BKD8|A0A2R9BKD8_PANPA YVRA--KLMNAY-PSYISPIGCLPA---HLL----------------------------- 267
SP|Q5RFN1|ACE2_PONAB           YVRA--KLINAY-PSYISPIGCLPA---HLL----------------------------- 267
TR|G1RE79|G1RE79_NOMLE         YVRA--KLINAY-PSYISPIGCLPA---HLL----------------------------- 267
TR|H2PUZ5|H2PUZ5_PONAB         YVRA--KLINAY-PSYISPIGCLPA---HLL----------------------------- 264
TR|A0A2K6NFG7|A0A2K6NFG7_RHIRO YVRA--KLMNAY-PSYISPTGCLPA---HLL----------------------------- 267
TR|A0A096N4X9|A0A096N4X9_PAPAN YVRA--KLMNAY-PSYISPTGCLPA---HLL----------------------------- 267
TR|A0A2K6D1N8|A0A2K6D1N8_MACNE YVRA--KLMNAY-PSYISPTGCLPA---HLL----------------------------- 267
TR|A0A2K5X283|A0A2K5X283_MACFA YVRA--KLMNAY-PSYISPTGCLPA---HLL----------------------------- 267
TR|F7AH40|F7AH40_MACMU         YVRA--KLMNAY-PSYISPTGCLPA---HLL----------------------------- 267
TR|A0A2K5KSD8|A0A2K5KSD8_CERAT YVRA--KLMNAY-PSYISPTGCLPA---HLL----------------------------- 267
TR|A0A2K5ZV99|A0A2K5ZV99_MANLE YVRA--KLMNAY-PSYISPTGCLPA---HLL----------------------------- 267
TR|A0A0D9RQZ0|A0A0D9RQZ0_CHLSB YVRA--KLMNAY-PSYISPTGCLPA---HLL----------------------------- 267
TR|A0A2K5DQI6|A0A2K5DQI6_AOTNA YVRA--KLMNAY-PSYISPTGCLPA---HLL----------------------------- 267
TR|A0A2K6SBD4|A0A2K6SBD4_SAIBB YVRA--KLMNAY-PSYISPIGCLPA---HLL----------------------------- 267
TR|A0A2K5PYM0|A0A2K5PYM0_CEBCA YVRA--KLMNVY-PSYISPTGCLPA---HLL----------------------------- 267
TR|F7CNJ6|F7CNJ6_CALJA         YVRT--KLMNAY-PSYISPTGCLPA---HLL----------------------------- 267
TR|A0A5F4W5D9|A0A5F4W5D9_CALJA YVRT--KLMNAY-PSYISPTGCLPA---HLLESCSVARLECSGGISAHCNLRLLGSSDSS 296
TR|A0A2K6LKA0|A0A2K6LKA0_RHIBE YVRAKAKLMNAY-PSYISPTGCLPA---HLL----------------------------- 231
TR|F6V9L3|F6V9L3_HORSE         YVRA--KLMDTY-PSHINPTGCLPA---HL------------------------------ 266
TR|A0A2K6GHW5|A0A2K6GHW5_PROCO YVRA--KLMNAY-PSHISPTGCLPA---HLL----------------------------- 267
TR|G1TEF4|G1TEF4_RABIT         FVRT--KLMDAY-PSRISPTGCLPA---HLL----------------------------- 267
TR|A0A485NF12|A0A485NF12_LYNPA YVRA--KLMDTY-PSRISPTGCLPA---HL------------------------------ 266
SP|Q56H28|ACE2_FELCA           YVRA--KLMDTY-PSRISPTGCLPA---HL------------------------------ 266
TR|I3M887|I3M887_ICTTR         YVRA--KLMNTY-PSYISPTGCLPA---HLL----------------------------- 267
TR|A0A1U7QTA1|A0A1U7QTA1_MESAU YVRT--KLMNTY-PSYISPTGCLPA---HLL----------------------------- 267
TR|A0A5F5XDN9|A0A5F5XDN9_FELCA YVRA--KLMDTY-PSRISPTGCLPA---HL------------------------------ 266
TR|A0A452R1Z9|A0A452R1Z9_URSAM YVRA--KLMDTY-PSRISPTGCLPA---HL------------------------------ 266
TR|A0A1U7TY97|A0A1U7TY97_CARSF YVRG--KLMNAY-PSRISPTGCLPA---HLL----------------------------- 267
TR|A0A3Q7TE16|A0A3Q7TE16_URSAR YVRA--KLMDTY-PSRISPTGCLPA---HL------------------------------ 266
TR|J9P7Y2|J9P7Y2_CANLF         YVRT--KLMDTY-PSYISPTGCLPA---HL------------------------------ 265
TR|G5C234|G5C234_HETGA         YVRA--KLMNAY-PSRISPIGCLPA---HLL----------------------------- 267
TR|A0A3Q7RAT9|A0A3Q7RAT9_VULVU YVRT--KLMDTY-PSYISPTGCLPA---HL------------------------------ 265
TR|G1MC42|G1MC42_AILME         YVRA--KLMDTY-PSRISPTGCLPA---HLL----------------------------- 267
SP|Q56NL1|ACE2_PAGLA           YVRA--KLMDTY-PSRISRTGCLPA---HL------------------------------ 266
TR|A0A6G1ARU3|A0A6G1ARU3_CROCR YVRT--KLMAIY-PSRISSTGCLPA---HL------------------------------ 266
TR|A0A384CIJ9|A0A384CIJ9_URSMA YVRA--KLMDTY-PSRISPTGCLPA---HL------------------------------ 251
TR|Q2WG88|Q2WG88_MUSPF         YVRA--KLMDAY-PSRISPTGCLPA---HL------------------------------ 266
TR|A0A2Y9KLV0|A0A2Y9KLV0_ENHLU YVRA--KLMDAY-PSRISPTGCLPA---HL------------------------------ 266
TR|A0A2Y9KS18|A0A2Y9KS18_ENHLU YVRA--KLMDAY-PSRISPTGCLPA---HL------------------------------ 266
TR|A0A2Y9GEI9|A0A2Y9GEI9_NEOSC YVRA--KLMDTY-PSHISPTGCLPA---HL------------------------------ 266
TR|A0A2Y9S5T9|A0A2Y9S5T9_PHYMC YVRA--KLMDAY-PSRISPTGCLPA---HL------------------------------ 265
SP|Q5EGZ1|ACE2_RAT             YVRT--KLMEVY-PSYISPTGCLPA---HLL----------------------------- 267
TR|A0A1S3GHT7|A0A1S3GHT7_DIPOR YVRA--KLMDIY-PSHINPTGCLPA---HLL----------------------------- 267
TR|A0A673UPR4|A0A673UPR4_SURSU YVRR--KLMATY-PSHISPTGCLPA---HL------------------------------ 265
TR|A0A452CBT6|A0A452CBT6_BALAS YVRA--KLMDAY-PSRISPTGCLPA---HL------------------------------ 265
TR|A0A340Y3Y6|A0A340Y3Y6_LIPVE YVRA--KLMDAY-PSRISPTGCLPA---HL------------------------------ 265
TR|K7GLM4|K7GLM4_PIG           YVRA--KLMDAY-PSRISPTGCLPA---HL------------------------------ 266
SP|Q8R0I0|ACE2_MOUSE           YVRR--KLMDTY-PSYISPTGCLPA---HLL----------------------------- 267
TR|L8I4I4|L8I4I4_9CETA         YVRA--KLMHTY-PSYISPTGCLPA---HL------------------------------ 265
TR|A0A2Y9M9H3|A0A2Y9M9H3_DELLE YVRA--KLMDAY-PSRISPTGCIPA---HL------------------------------ 265
TR|A0A671F9Q9|A0A671F9Q9_RHIFE YVRT--KLMDTY-PFHISPTGCLPA---HL------------------------------ 266
TR|A0A452EVJ5|A0A452EVJ5_CAPHI YVRA--KLMNTY-PSYISPTGCLPA---HL------------------------------ 265
TR|A0A2U4AJL3|A0A2U4AJL3_TURTR YVRA--KLMDAY-PSRISPTGCLPA---HL------------------------------ 265
SP|Q58DD0|ACE2_BOVIN           YVRA--KLMHTY-PSYISPTGCLPA---HL------------------------------ 265
TR|W5PSB6|W5PSB6_SHEEP         YVRA--KLMDTY-PSYISPTGCLPA---HLL----------------------------- 266
TR|A0A2Y9E393|A0A2Y9E393_TRIMA YVRR--KLMDTY-PHRINQTGCLPA---HL------------------------------ 261
TR|H0WMI5|H0WMI5_OTOGA         YVRT--KLMNAY-PSRVSPTGCLPA---HLL----------------------------- 267
TR|A0A341BCI8|A0A341BCI8_NEOAA YVRA--KLMDAY-PSRISPTGCLPA---HL------------------------------ 265
TR|G3T6Q2|G3T6Q2_LOXAF         YVRR--KLMDVY-PNRINQTGCLPA---HL------------------------------ 261
TR|A0A5N4C2M1|A0A5N4C2M1_CAMDR YVRA--KLMDVY-PSHISPTGCLPA---HL------------------------------ 266
TR|A0A4U1EPV5|A0A4U1EPV5_MONMO YVRA--KLMDAY-PSRISPTGCIPA---HL------------------------------ 255
TR|G1PXH7|G1PXH7_MYOLU         YVRA--KLVNAY-PSRISPTGYLPA---HL------------------------------ 267
TR|S7N573|S7N573_MYOBR         YVRA--KLVNAY-PSRISPTGYLPA---HL------------------------------ 265
TR|A0A5F4CXG9|A0A5F4CXG9_CANLF YVRT--KLMDTY-PSYISPTGCLPA---HL------------------------------ 265
TR|F1P7C5|F1P7C5_CANLF         YVRT--KLMDTY-PSYISPTGCLPA---HL------------------------------ 265
TR|A0A1S3APE5|A0A1S3APE5_ERIEU YVRR--KLMDTY-PSHISPTGGLPA---HL------------------------------ 266
TR|A0A2K5JE65|A0A2K5JE65_COLAP YVRA--KLMNAY-PSYISPTGCLPA---HLL----------------------------- 267
TR|D3ZYK4|D3ZYK4_RAT           YVRT--KLMEVY-PSYISPTGCLPA---HLL----------------------------- 228
TR|A0A5E4ALA4|A0A5E4ALA4_MARMO YVRA--KLMNTY-PSYISPTGCLPA---HLL----------------------------- 212
TR|A0A2Y9GBR2|A0A2Y9GBR2_NEOSC YVRA--KLMDTY-PSHISPTGCLPA---HL------------------------------ 266
TR|A0A0G2JXU8|A0A0G2JXU8_RAT   YVRT--KLMEVY-PSYISPTGCLPA---HLL----------------------------- 206
TR|A0A452EVM2|A0A452EVM2_CAPHI YVRA--KLMNTY-PSYISPTGCLPA---HL------------------------------ 204
TR|A0A452DJE0|A0A452DJE0_BOVIN YVRA--KLMHTY-PSYISPTGCLPA---HL------------------------------ 204
TR|A0A452EVU0|A0A452EVU0_CAPHI YVRA--KLMNTY-PSYISPTGCLPA---HL------------------------------ 258
TR|A0A671F0T6|A0A671F0T6_RHIFE YVRT--KLMDTY-PFHISPTGCLPA---HL------------------------------ 213
TR|A0A485NCS6|A0A485NCS6_LYNPA YVRA--KLMDTY-PSRISPTGCLPA---HL------------------------------ 144
TR|A0A5F4BS93|A0A5F4BS93_CANLF YVRT--KLMDTY-PSYISPTGCLPA---HL------------------------------ 265
TR|A0A1S3GFD6|A0A1S3GFD6_DIPOR YVRA--KLMDIY-PSHINPTGCLPA---HLL----------------------------- 267
TR|H0VSF6|H0VSF6_CAVPO         YVRT--KLMETY-PSRISPVGCLPA---HLL----------------------------- 267
TR|A0A4X2M679|A0A4X2M679_VOMUR YVRR--RMMATYG-PLISETGGLPA---HLL----------------------------- 267
TR|A0A5N3VWW3|A0A5N3VWW3_MUNRE YVRA--KLMDAY-PSYISPTGCLPA---HL------------------------------ 248
TR|F6WXR7|F6WXR7_MONDO         YVRR--KMRNTYG-SLISETGGLPA---HLL----------------------------- 267
TR|A0A671F114|A0A671F114_RHIFE YVRT--KLMDTY-PFHISPTGCLPA---HL------------------------------ 266
TR|A0A1A6H1E5|A0A1A6H1E5_NEOLE YVRT--KLMDTY-PSYISPTGCLPA---HLL----------------------------- 198
TR|A0A2I3S8E3|A0A2I3S8E3_PANTR YVRA--KLMNAY-PSYISPIGCLPA---HLL----------------------------- 267
TR|A0A2R9BJK0|A0A2R9BJK0_PANPA YVRA--KLMNAY-PSYISPIGCLPA---HLL----------------------------- 267
TR|A0A087QXE1|A0A087QXE1_APTFO YVRH--RLEQVYGPKLINSTGCLPA---HLL----------------------------- 267
TR|A0A093FVX3|A0A093FVX3_GAVST YVRH--RLEQVYGPELISSTGCLPA---HLL----------------------------- 267
TR|A0A0Q3MBP8|A0A0Q3MBP8_AMAAE YVRH--QLEQVYGPKLISSTGCLPA---HLL----------------------------- 269
TR|U3JP73|U3JP73_FICAL         YVRH--QLGKVYGPKLISPTGGLPA---HLL----------------------------- 269
TR|F7FDA2|F7FDA2_ORNAN         YVRS--KLVQKYGENRVSPTGCLPA---HLL----------------------------- 266
TR|A0A0A0ARD3|A0A0A0ARD3_CHAVO YVRH--RLEKFYGSELISSTGCLPA---HLL----------------------------- 267
TR|A0A093Q381|A0A093Q381_9PASS YVRH--HLERVYGPKLISSTGCLPA---HLL----------------------------- 267
TR|F1NHR4|F1NHR4_CHICK         YVRH--RLEQVYGSELINPTGCLPA---HLL----------------------------- 267
TR|A0A663EPL4|A0A663EPL4_AQUCH YVRH--RLEQVYGPELISSTGCLPA---HLL----------------------------- 267
TR|A0A1V4JC49|A0A1V4JC49_PATFA YVRH--RLEQVYGPKLISSTGCLPA---HLL----------------------------- 269
TR|K7FJ41|K7FJ41_PELSI         YVRY--RLEKFYGSDHISSTGCLPA---HLL----------------------------- 267
TR|A0A151N089|A0A151N089_ALLMI YVRY--KLEQVYGSDRISKTGCLPA---HLL----------------------------- 265
TR|A0A091TPD8|A0A091TPD8_PHALP YVRH--RLEQVYGPELISSTGCLPA---HLL----------------------------- 267
TR|A0A3Q0H852|A0A3Q0H852_ALLSI YVRY--KLEQVYGSDRISKTGCLPA---HLL----------------------------- 263
TR|H0ZCK6|H0ZCK6_TAEGU         YVRH--KLGQVYGPKLISSTGGLPA---HLL----------------------------- 271
TR|A0A091N1E3|A0A091N1E3_CARIC YVRH--RLEQVYGPELISSTGCLPA---HLL----------------------------- 267
TR|A0A091F1M1|A0A091F1M1_CORBR YVRH--KLEQVYGSEHISSTGCLPA---HLL----------------------------- 262
TR|A0A091QYQ6|A0A091QYQ6_9GRUI YVRH--KLEQVYGPKLISSTGGLPA---HLL----------------------------- 267
TR|A0A3L8STG9|A0A3L8STG9_CHLGU YVRH--KLGQVYGPKLISSTGGLPA---HLL----------------------------- 269
TR|A0A093H9Q2|A0A093H9Q2_STRCA YVRY--RLEQVYGPELISSTGCLPA---HLL----------------------------- 267
TR|A0A094N3B6|A0A094N3B6_ANTCR YVRH--RLEQVYGPELISSTGCLPA---HLL----------------------------- 267
TR|A0A218UNR1|A0A218UNR1_9PASE YVRH--RLGQVYGPKLISSTGGLPA---HLL----------------------------- 379
TR|A0A4D9ESZ7|A0A4D9ESZ7_9SAUR YVRY--RLENVYGSDRISSTGCLPA---HLL----------------------------- 267
TR|A0A674GDZ7|A0A674GDZ7_TAEGU YVRH--KLGQVYGPKLISSTGGLPA---HLL----------------------------- 271
TR|R0LHX5|R0LHX5_ANAPL         YVRH--RLEQAYGSQFISSTGCLPA---HLL----------------------------- 267
TR|A0A093RAQ9|A0A093RAQ9_PYGAD YVRH--RLEQVYGPKLINSTGCLPA---HLL----------------------------- 267
TR|A0A091UDN9|A0A091UDN9_PHORB YVRH--RLEEVYGPKLINSTGCLPA---HLL----------------------------- 261
TR|A0A402E7V6|A0A402E7V6_9SAUR YVRS--NLQKTYGSHRIDSKGSLPA---HLL----------------------------- 267
TR|A0A091UR55|A0A091UR55_NIPNI YVRH--RLEQVYGPEFISSTGCLPA---HLL----------------------------- 267
TR|A0A093R6P5|A0A093R6P5_PHACA YVRH--RLEQVYGPELISSTGCLPA---HLL----------------------------- 267
TR|A0A3Q0H3J6|A0A3Q0H3J6_ALLSI YVRY--KLEQVYGSDRISKTGCLPA---HLL----------------------------- 263
TR|A0A091H965|A0A091H965_BUCRH YVRH--RLEQAYGSNLISSTGCLPA---HLL----------------------------- 261
TR|A0A091LIW5|A0A091LIW5_9GRUI YVRH--RLEQVYGPKLISSTGCLPA---HLL----------------------------- 267
TR|G1NPB8|G1NPB8_MELGA         YVRH--RLEQVYGSELINPTGCLPA---HLL----------------------------- 267
TR|A0A091MDI4|A0A091MDI4_CATAU YVRH--RLEQFYGPELISSTGCLPA---HLL----------------------------- 267
TR|G1KTF3|G1KTF3_ANOCA         YVRH--NLWKVYGSTNIDPNGCLPA---HLL----------------------------- 276
TR|A0A091WK56|A0A091WK56_OPIHO YVRH--RLEQVYGPELISDTGCLPA---HLL----------------------------- 267
TR|A0A643BTH4|A0A643BTH4_BALPH Y----------------------------------------------------------- 232
TR|H0ZYW8|H0ZYW8_TAEGU         YVRH--KLGQVYGPKLISSTGGLPA---HLL----------------------------- 267
TR|A0A2I0UHY2|A0A2I0UHY2_LIMLA YVRH--RLQQVYGPKFISSTGCLPA---HLL----------------------------- 267
TR|A0A674GHV0|A0A674GHV0_TAEGU YVRH--KLGQVYGPKLISSTGGLPA---HLL----------------------------- 267
TR|A0A226PJV1|A0A226PJV1_COLVI YVRH--RLEQAYGSELISPTGCLPA---HLL----------------------------- 216
TR|A0A672V5V3|A0A672V5V3_STRHB ------------------------------------------------------------
TR|A0A226ND59|A0A226ND59_CALSU YVRH--RLEQAYGSELISPTGCLPA---HLL----------------------------- 228
TR|A0A3M0JZM4|A0A3M0JZM4_HIRRU YVRH--KLGQVYGPKLISSTGSLPA---HLL----------------------------- 232
TR|A0A091D044|A0A091D044_FUKDA YVRT--KLMNDY-PSRLSPIGCLPA---HLL----------------------------- 267
TR|A0A674GJP6|A0A674GJP6_TAEGU YVRH--KLGQVYGPKLISSTGGLPA---HLL----------------------------- 146
TR|H3B2W0|H3B2W0_LATCH         YVRA--KLYEKYGPQHINLMGGLPA---HLL----------------------------- 268
TR|A0A6I8R2Q4|A0A6I8R2Q4_XENTR FVRG--NLQQVYGSRYISDSGCLPA---HLL----------------------------- 269
TR|A0A1L8HCX9|A0A1L8HCX9_XENLA YVRG--NLQKVYGSHYISDSGCLPA---HLL----------------------------- 269
TR|A0A4W3I547|A0A4W3I547_CALMI YVRA--KLMETFGSEHISRTGGLPA---HLL----------------------------- 268
TR|W5KM91|W5KM91_ASTMX         YVRA--KLQNTY-PGHIASNGGLPA---HLLG---------------------------- 267
TR|A0A5S6MIJ1|A0A5S6MIJ1_XENTR FVRG--NLQQVYGSRYISDSGCLPA---HLL----------------------------- 269
TR|A0A674GKE4|A0A674GKE4_TAEGU YVRH--KLGQVYGPKLISSTGGLPA---HLL----------------------------- 267
TR|A0A6I8RQ22|A0A6I8RQ22_XENTR FVRG--NLQQVYGSRYISDSGCLPA---HLL----------------------------- 269
TR|A0A6I8SUJ0|A0A6I8SUJ0_XENTR FVRG--NLQQVYGSRYISDSGCLPA---HLL----------------------------- 269
TR|A0A4W3HYM0|A0A4W3HYM0_CALMI YVRA--KLMETFGSEHISRTGGLPA---HLL----------------------------- 268
TR|G5E7W8|G5E7W8_MELGA         YVRH--RLEQVYGSELINPTGCLPA---HLL----------------------------- 267
TR|A0A6I8RC98|A0A6I8RC98_XENTR FVRG--NLQQVYGSRYISDSGCLPA---HLL----------------------------- 269
TR|A0A6I8S716|A0A6I8S716_XENTR FVRG--NLQQVYGSRYISDSGCLPA---HLL----------------------------- 269
TR|A0A4W3IPI8|A0A4W3IPI8_CALMI YVRA--KLMETFGSEHISRTGGLPA---HLL----------------------------- 264
TR|W5MLV3|W5MLV3_LEPOC         YVRD--KLREVY-PGHISPNGGLPA---HLLG---------------------------- 269
TR|A0A4U5U5W9|A0A4U5U5W9_COLLU YVRA--KLMEVY-KEGIDSEGPLPA---HLLG---------------------------- 249
TR|A0A3Q3B608|A0A3Q3B608_KRYMA YVRA--RLMEVY-PGHIHPEGPLPA---HLLG---------------------------- 275
TR|A0A4W6CJT8|A0A4W6CJT8_LATCA YVRA--RLMEVY-PGHIDSQGPLPA---HLLG---------------------------- 255
TR|A0A6G0J1A7|A0A6G0J1A7_LARCR YVRA--KLMEVY-KEGIDSEGPLPA---HLLG---------------------------- 270
TR|A0A4W3I1M6|A0A4W3I1M6_CALMI YVRA--KLMETFGSEHISRTGGLPA---HLL----------------------------- 268
TR|A0A2I0MLI2|A0A2I0MLI2_COLLI YVRH--RLEQVYGPKLISSTGCLPA---HLL----------------------------- 146
TR|L5KMR3|L5KMR3_PTEAL         ------------------------------------------------------------
TR|A0A5A9NEV5|A0A5A9NEV5_9TELE YVRA--RLQNVY-PGHIASDASLPA---HLLG---------------------------- 267
TR|A0A401PFM8|A0A401PFM8_SCYTO YVRA--NLRDTFGPEHISSTGCLPA---HLL----------------------------- 267
TR|A0A6A5FEK4|A0A6A5FEK4_PERFL YVRA--RLMEVY-PGHIDSEGPLPA---HLLG---------------------------- 270
TR|A0A315VAF3|A0A315VAF3_GAMAF YVRS--RLMDVY-PGYIDSQGPLPA---HLLG---------------------------- 290
TR|A0A5N5K5B5|A0A5N5K5B5_PANHP YVRA--KLQDTY-PGHIASNGGLPA---HLLG---------------------------- 267
TR|A0A674DLU1|A0A674DLU1_SALTR YVRS--KLQAKH-PEHIHPEGGLPA---HLLG---------------------------- 271
TR|A0A3P8ZXN9|A0A3P8ZXN9_ESOLU YVRT--KLQAKH-PEHIHPEGALPA---HLLG---------------------------- 270
TR|A0A4W6CJW4|A0A4W6CJW4_LATCA YVRA--RLMEVY-PGHIDSQGPLPA---HLLG---------------------------- 268
TR|M3ZIE3|M3ZIE3_XIPMA         YVRS--RLMEVY-PGYIDSQGPLPA---HLLG---------------------------- 271
TR|A0A674B924|A0A674B924_SALTR YVRS--KLQAKH-PEHIHPEGGLPA---HLLG---------------------------- 271
TR|E7F9E5|E7F9E5_DANRE         YVRA--KLQDVY-PGHIGSDACLPA---HLLG---------------------------- 267
TR|A0A3P8UEB1|A0A3P8UEB1_CYNSE YVRA--SLMKVY-PGHIDPKGPLPA---HLLG---------------------------- 268
TR|A0A3P9BEA1|A0A3P9BEA1_9CICH YVRA--KLMEVY-PGHIDSDGFLPA---HLLG---------------------------- 270
TR|A0A3Q3D0X4|A0A3Q3D0X4_HAPBU YVRA--KLMEVY-PGHIDSDGFLPA---HLLG---------------------------- 270
TR|A0A087YG60|A0A087YG60_POEFO YVRS--RLMEVY-PGYIDSQGPLPA---HLLG---------------------------- 273
TR|A0A3Q3LM29|A0A3Q3LM29_9TELE YVRA--RLIEVY-PDHIDSQGPLPA---HLLG---------------------------- 270
TR|A0A671WQR1|A0A671WQR1_SPAAU YVRA--RLMEVY-KGDIDAEGPLPA---HLLG---------------------------- 267
TR|A0A671WQS0|A0A671WQS0_SPAAU YVRA--RLMEVY-KGDIDAEGPLPA---HLLG---------------------------- 270
TR|A0A4W6CJT3|A0A4W6CJT3_LATCA YVRA--RLMEVY-PGHIDSQGPLPA---HLLG---------------------------- 270
TR|A0A4W3I1M1|A0A4W3I1M1_CALMI YVRA--KLMETFGSEHISRTGGLPA---HLL----------------------------- 268
TR|A0A3Q2CQP5|A0A3Q2CQP5_CYPVA YVRA--KLMEVY-PEYTDSEGPLPA---HLLG---------------------------- 272
TR|Q5U380|Q5U380_DANRE         YVRA--KLQDVY-PGHIGSDACLPA---HLLG---------------------------- 267
TR|A0A665VWQ8|A0A665VWQ8_ECHNA YVRA--KLMDVY-PGYIDSQGPLPA---HLLG---------------------------- 270
TR|A0A671WQF2|A0A671WQF2_SPAAU YVRA--RLMEVY-KGDIDAEGPLPA---HLLG---------------------------- 265
TR|A0A2U9BBQ9|A0A2U9BBQ9_SCOMX YVRA--RLMEVY-PGHIHSQGPLPA---HLLG---------------------------- 277
TR|A0A674B6Z0|A0A674B6Z0_SALTR YVRS--KLQAKH-PEHIHPEGGLPA---HLLG---------------------------- 272
TR|A0A556V7T9|A0A556V7T9_BAGYA YVRA--KLQNTY-PGHITSNGGLPA---HLLG---------------------------- 268
TR|A0A5J5DRE1|A0A5J5DRE1_9PERO YVRA--RLMEVY-PGHIDSEGPLPA---HLLG---------------------------- 263
TR|A0A2I4D9L3|A0A2I4D9L3_9TELE YVRA--RLMEVY-PGQIDPEGPLPA---HLLG---------------------------- 279
TR|A0A3Q1D1I6|A0A3Q1D1I6_AMPOC YVRA--KLMETY-PGHIDSDGPLPA---HLLG---------------------------- 249
TR|A0A669DS63|A0A669DS63_ORENI YVRA--KLMEVY-PGHIDSDGFLPA---HLLG---------------------------- 270
TR|A0A3Q1K1H1|A0A3Q1K1H1_ANATE YVRA--QLIKVY-PGHIDPEGPLPA---HLLG---------------------------- 257
TR|G3PQP1|G3PQP1_GASAC         YVRA--KLVNVY-PGHIDSEGHLPA---HLLG---------------------------- 271
TR|G3PQP4|G3PQP4_GASAC         YVRA--KLVNVY-PGHIDSEGHLPA---HLLG---------------------------- 270
TR|A0A674B9U9|A0A674B9U9_SALTR YVRS--KLQAKH-PEHIHPEGGLPA---HLLG---------------------------- 262
TR|A0A669F4X0|A0A669F4X0_ORENI YVRA--KLMEVY-PGHIDSDGFLPA---HLLG---------------------------- 257
TR|A0A6I8QSZ9|A0A6I8QSZ9_XENTR FVRG--NLQQVYGSRYISDSGCLPA---HLL----------------------------- 269
TR|A0A669D2Q6|A0A669D2Q6_ORENI YVRA--KLMEVY-PGHIDSDGFLPA---HLLG---------------------------- 255
TR|F6X479|F6X479_MOUSE         --------MDTY-PSYISPTGCLPA---HLL----------------------------- 19
TR|A0A5C6NQ97|A0A5C6NQ97_9TELE YVRA--RLMEVY-PGHIDSDGPLPA---HLLG---------------------------- 272
TR|A0A674BA33|A0A674BA33_SALTR YVRS--KLQAKH-PEHIHPEGGLPA---HLLG---------------------------- 269
TR|H3CVU4|H3CVU4_TETNG         YVRA--RLMEVY-PGHIEPDGPLPA---HLLG---------------------------- 272
TR|A0A3Q4HTY8|A0A3Q4HTY8_NEOBR YVRA--KLMEVY-PGHIDSDGFLPA---HLLG---------------------------- 271
TR|A0A4W4EFY7|A0A4W4EFY7_ELEEL YVRA--KLQKTY-PGYIASDGGLPA---HLLG---------------------------- 267
TR|A0A4W6CJT4|A0A4W6CJT4_LATCA YVRA--RLMEVY-PGHIDSQGPLPA---HLLG---------------------------- 270
TR|A0A662YWG3|A0A662YWG3_ACIRT YVRA--KLQDTY-PGHISQTGGLPA---HLLG---------------------------- 265
TR|A0A674DLY0|A0A674DLY0_SALTR YVRS--KLQAKH-PEHIHPEGGLPA---HLLG---------------------------- 273
TR|A0A4W3HYL1|A0A4W3HYL1_CALMI YVRA--KLMETFGSEHISRTGGLPA---HLL----------------------------- 247
TR|A0A3Q3XKX3|A0A3Q3XKX3_MOLML YVRA--RLIEVY-PGHIDPQGPLPA---HLLG---------------------------- 270
TR|A0A674DMJ7|A0A674DMJ7_SALTR YVRS--KLQAKH-PEHIHPEGGLPA---HLLG---------------------------- 259
TR|A0A671WPK3|A0A671WPK3_SPAAU YVRA--RLMEVY-KGDIDAEGPLPA---HLLG---------------------------- 266
TR|A0A4W4EE33|A0A4W4EE33_ELEEL YVRA--KLQKTY-PGYIASDGGLPA---HLLG---------------------------- 254
TR|A0A6Q2WUR3|A0A6Q2WUR3_ESOLU YVRT--KLQAKH-PEHIHPEGALPA---HLLG---------------------------- 270
TR|U3J4G2|U3J4G2_ANAPP         YVRH--RLEQAYGSQFISSTGCLPA---HLL----------------------------- 267
TR|A0A674BA41|A0A674BA41_SALTR YVRS--KLQAKH-PEHIHPEGGLPA---HLLG---------------------------- 273
TR|A0A667X0J3|A0A667X0J3_9TELE YVRA--RLMEVY-PGHIDPQGPLPA---HLLG---------------------------- 269
TR|A0A669BJI9|A0A669BJI9_ORENI YVRA--KLMEVY-PGHIDSDGFLPA---HLLG---------------------------- 270
TR|A0A3Q1GJ29|A0A3Q1GJ29_9TELE YVRA--KLIEKY-PGHIVSDGPLPA---HLLG---------------------------- 270
TR|A0A671WUU0|A0A671WUU0_SPAAU YVRA--RLMEVY-KGDIDAEGPLPA---HLLG---------------------------- 270
TR|A0A674DLZ9|A0A674DLZ9_SALTR YVRS--KLQAKH-PEHIHPEGGLPA---HLLG---------------------------- 271
TR|A0A4W6CJV1|A0A4W6CJV1_LATCA YVRA--RLMEVY-PGHIDSQGPLPA---HLLG---------------------------- 270
TR|A0A6I8RH75|A0A6I8RH75_XENTR FVRG--NLQQVYGSRYISDSGCLPA---HLL----------------------------- 268
TR|I3J601|I3J601_ORENI         YVRA--KLMEVY-PGHIDSDGFLPA---HLLG---------------------------- 263
TR|A0A674BAX4|A0A674BAX4_SALTR YVRS--KLQAKH-PEHIHPEGGLPA---HLLG---------------------------- 271
TR|A0A665VWR3|A0A665VWR3_ECHNA YVRA--KLMDVY-PGYIDSQGPLPCLPKRASS---------------------------- 273
TR|A0A671WR60|A0A671WR60_SPAAU YVRA--RLMEVY-KGDIDAEGPLPA---HLLG---------------------------- 264
TR|A0A674P362|A0A674P362_TAKRU YVRA--RLMEVY-PGHIDSDGPLPA---HLLG---------------------------- 284
TR|A0A4W6CJV5|A0A4W6CJV5_LATCA YVRA--RLMEVY-PGHIDSQGPLPA---HLLG---------------------------- 270
TR|A0A671WT98|A0A671WT98_SPAAU YVRA--RLMEVY-KGDIDAEGPLPA---HLLG---------------------------- 271
TR|A0A672FY65|A0A672FY65_SALFA YVRA--KLMEVY-P-HIDAEGPLPA---HLLG---------------------------- 267
TR|A0A674N6J2|A0A674N6J2_TAKRU YVRA--RLMEVY-PGHIDSDGPLPA---HLLG---------------------------- 271
TR|A0A1L8H4X0|A0A1L8H4X0_XENLA YVRG--NLQKVYGSQYISDTGCLPA---HLL----------------------------- 146
TR|A0A671WXA5|A0A671WXA5_SPAAU YVRA--RLMEVY-KGDIDAEGPLPA---HLLG---------------------------- 266
TR|A0A669B8J3|A0A669B8J3_ORENI YVRA--KLMEVY-PGHIDSDGFLPA---HLLG---------------------------- 263
TR|A0A674BAG0|A0A674BAG0_SALTR YVRS--KLQAKH-PEHIHPEGGLPA---HLLG---------------------------- 222
TR|A0A6I8QCQ6|A0A6I8QCQ6_XENTR FVRG--NLQQVYGSRYISDSGCLPA---HLL----------------------------- 267
TR|A0A6Q2WWA7|A0A6Q2WWA7_ESOLU YVRT--KLQAKH-PEHIHPEGALPA---HLLG---------------------------- 268
TR|H2V378|H2V378_TAKRU         YVRA--RLMEVY-PGHIDSDGPLPA---HLLG---------------------------- 276
TR|A0A6Q2X684|A0A6Q2X684_ESOLU YVRT--KLQAKH-PEHIHPEGALPA---HLLG---------------------------- 270
TR|A0A674DHS8|A0A674DHS8_SALTR YVRS--KLQAKH-PEHIHPEGGLPA---HLLG---------------------------- 249
TR|A0A3S2Q971|A0A3S2Q971_ORYJA YVRA--KLMETY-PGHIDAEGYLPA---HLLG---------------------------- 274
TR|A0A672FYP2|A0A672FYP2_SALFA YVRA--KLMEVY-P-HIDAEGPLPA---HLLG---------------------------- 267
TR|A0A0P7VCB9|A0A0P7VCB9_SCLFO YVRS--KLQETY-PGHISATGGLPA---HLLGRSTEPW---------------------- 266
TR|A0A093IYR3|A0A093IYR3_FULGA YVRH--RLEQVYGPELISSTGCLPA---HLL----------------------------- 267
TR|A0A674BA21|A0A674BA21_SALTR YVRS--KLQAKH-PEHIHPEGGLPA---HLLG---------------------------- 242
TR|A0A674DIS5|A0A674DIS5_SALTR YVRS--KLQAKH-PEHIHPEGGLPA---HLLG---------------------------- 239
TR|A0A674DM83|A0A674DM83_SALTR YVRS--KLQAKH-PEHIHPEGGLPA---HLLG---------------------------- 268
TR|A0A674DM91|A0A674DM91_SALTR YVRS--KLQAKH-PEHIHPEGGLPA---HLLG---------------------------- 242
TR|V8NIH2|V8NIH2_OPHHA         YVRH--HLYKRYGPELINPEGAIPA---HLL----------------------------- 265
TR|A0A4W5PH88|A0A4W5PH88_9TELE ------------------------R---LLRC---------------------------- 234
                                                                                           

SP|Q9BYF1|ACE2_HUMAN           ----------GDMWGRFWTNLYSLTVPFGQKPNIDVTDAMVDQAWDAQR-IFKEAEKFFV 316
TR|G3QWX4|G3QWX4_GORGO         ----------GDMWGRFWTNLYSLTVPFGQKPNIDVTDAMVDQAWDAQR-IFKEAEKFFV 316
TR|A0A2J8KU96|A0A2J8KU96_PANTR ----------GDMWGRFWTNLYSLTVPFGQKPNIDVTDAMVDQAWDAQR-IFKEAEKFFV 316
TR|A0A2R9BKD8|A0A2R9BKD8_PANPA ----------GDMWGRFWTNLYSLTVPFGQKPNIDVTDAMVDQAWDAQR-IFKEAEKFFV 316
SP|Q5RFN1|ACE2_PONAB           ----------GDMWGRFWTNLYSLTVPFGQKPNIDVTDAMVDQAWDAQR-IFKEAEKFFV 316
TR|G1RE79|G1RE79_NOMLE         ----------GDMWGRFWTNLYSLTVPFGQKPNIDVTDAMVDQAWDAQR-IFKEAEKFFV 316
TR|H2PUZ5|H2PUZ5_PONAB         ----------GDMWGRFWTNLYSLTVPFGQKPNIDVTDAMVDQAWDAQR-IFKEAEKFFV 313
TR|A0A2K6NFG7|A0A2K6NFG7_RHIRO ----------GDMWGRFWTNLYSLTVPFGQKPNIDVTDAMVNQAWNAQR-IFKEAEKFFV 316
TR|A0A096N4X9|A0A096N4X9_PAPAN ----------GDMWGRFWTNLYSLTVPFGQKPNIDVTDAMVNQAWNAQR-IFKEAEKFFV 316
TR|A0A2K6D1N8|A0A2K6D1N8_MACNE ----------GDMWGRFWTNLYSLTVPFGQKPNIDVTDAMVNQAWNAQR-IFKEAEKFFV 316
TR|A0A2K5X283|A0A2K5X283_MACFA ----------GDMWGRFWTNLYSLTVPFGQKPNIDVTDAMVNQAWNAQR-IFKEAEKFFV 316
TR|F7AH40|F7AH40_MACMU         ----------GDMWGRFWTNLYSLTVPFGQKPNIDVTDAMVNQAWNAQR-IFKEAEKFFV 316
TR|A0A2K5KSD8|A0A2K5KSD8_CERAT ----------GDMWGRFWTNLYSLTVPFGQKPNIDVTDAMVNQAWNAQR-IFKEAEKFFV 316
TR|A0A2K5ZV99|A0A2K5ZV99_MANLE ----------GDMWGRFWTNLYSLTVPFGQKPNIDVTDAMVNQAWNAQR-IFKEAEKFFV 316
TR|A0A0D9RQZ0|A0A0D9RQZ0_CHLSB ----------GDMWGRFWTNLYSLTVPFGQKPNIDVTDAMVNQAWNAQR-IFKEAEKFFV 316
TR|A0A2K5DQI6|A0A2K5DQI6_AOTNA ----------GDMWGRFWTNLYSLTVPFGQKPNIDVTDEMVKQAWDAQR-IFKEAEKFFA 316
TR|A0A2K6SBD4|A0A2K6SBD4_SAIBB ----------GDMWGRFWTNLYSLTVPYGQKPNIDVTDEMVNQAWDARR-IFKEAEKFFA 316
TR|A0A2K5PYM0|A0A2K5PYM0_CEBCA ----------GDMWGRFWTNLYSLTVPFGQKPNIDVTDEMVKQAWDARR-IFKEAEKFFA 316
TR|F7CNJ6|F7CNJ6_CALJA         ----------GDMWGRFWTNLYSLTVPFGQKPNIDVTDEMVKQAWDAQR-IFKEAEKFFA 316
TR|A0A5F4W5D9|A0A5F4W5D9_CALJA ASASRVLGTTGDMWGRFWTNLYSLTVPFGQKPNIDVTDEMVKQAWDAQR-IFKEAEKFFA 355
TR|A0A2K6LKA0|A0A2K6LKA0_RHIBE ----------GDMWGRFWTNLYSLTVPFGQKPNIDVTDAMVNQAWNAQR-IFKEAEKFFV 280
TR|F6V9L3|F6V9L3_HORSE         ---------LGDMWGRFWTNLYSLTVPFGQKPNIDVTDAMVDQSWDAKR-IFEEAEKFFV 316
TR|A0A2K6GHW5|A0A2K6GHW5_PROCO ----------GDMWGRFWTNLYSLTVPFEQKPNIDVTDAMVNQAWDAKR-IFKEAENFFV 316
TR|G1TEF4|G1TEF4_RABIT         ----------GDMWGRFWTNLYSLTVPFGQKPNIDVTDTMVNQGWDAER-IFKEAEKFFV 316
TR|A0A485NF12|A0A485NF12_LYNPA ---------LGDMWGRFWTNLYPLTVPFGQKPNIDVTDAMVNQSWDARR-IFKEAEKFFV 316
SP|Q56H28|ACE2_FELCA           ---------LGDMWGRFWTNLYPLTVPFGQKPNIDVTDAMVNQSWDARR-IFKEAEKFFV 316
TR|I3M887|I3M887_ICTTR         ----------GDMWGRFWTNLYSLTVPFPEKPNIDVTDAMINQNWNAVR-IFKEAEKFFV 316
TR|A0A1U7QTA1|A0A1U7QTA1_MESAU ----------GDMWGRFWTNLYPLTVPFGQKPNIDVTDAMVNQGWNAER-IFKEAEKFFV 316
TR|A0A5F5XDN9|A0A5F5XDN9_FELCA ---------LGDMWGRFWTNLYPLTVPFGQKPNIDVTDAMVNQSWDARR-IFKEAEKFFV 316
TR|A0A452R1Z9|A0A452R1Z9_URSAM ---------LGDMWGRFWTNLYPLTIPFGQKPNIDVTDAMVNQNWDARR-IFEEAEKFFV 316
TR|A0A1U7TY97|A0A1U7TY97_CARSF ----------GDMWGRFWTNLYSLTVPFEQKPNIDVTETMVNQAWDAQK-IFREAEKFFT 316
TR|A0A3Q7TE16|A0A3Q7TE16_URSAR ---------LGDMWGRFWTNLYPLTIPFGQKPNIDVTDAMVNQNWDARR-IFEEAEKFFV 316
TR|J9P7Y2|J9P7Y2_CANLF         ---------LGDMWGRFWTNLYPLTVPFGQKPNIDVTNAMVNQSWDARK-IFKEAEKFFV 315
TR|G5C234|G5C234_HETGA         ----------GDMWGRFWTNLYPLTVPFGQKPNIDVTDAMVSQSWDAEK-IFKEAEKFFV 316
TR|A0A3Q7RAT9|A0A3Q7RAT9_VULVU ---------LGDMWGRFWTNLYPLTVPFGQKPNIDVTNAMVNQSWDARK-IFKEAEKFFV 315
TR|G1MC42|G1MC42_AILME         ---------VGDMWGRFWTNLYPLTIPFGQKPNIDVTHAMVNQNWDARR-IFEEAEKFFV 317
SP|Q56NL1|ACE2_PAGLA           ---------LGDMWGRFWTNLYPLTVPFGQKPNIDVTDAMVNQNWDARR-IFKEAEKFFV 316
TR|A0A6G1ARU3|A0A6G1ARU3_CROCR ---------LGDMWGRFWTNLYPLTVPFGQKPNIDVTDAMVNQRWDAMR-IFREAEKFFV 316
TR|A0A384CIJ9|A0A384CIJ9_URSMA ---------LGDMWGRFWTNLYPLTIPFGQKPNIDVTDAMVNQNWDARR-IFEEAEKFFV 301
TR|Q2WG88|Q2WG88_MUSPF         ---------LGDMWGRFWTNLYPLMVPFRQKPNIDVTDAMVNQSWDARR-IFEEAETFFV 316
TR|A0A2Y9KLV0|A0A2Y9KLV0_ENHLU ---------LGDMWGRFWTNLYSLMVPFGQKPNIDVTDAMVNQSWDARR-IFEEAEKFFV 316
TR|A0A2Y9KS18|A0A2Y9KS18_ENHLU ---------LGDMWGRFWTNLYSLMVPFGQKPNIDVTDAMVNQSWDARR-IFEEAEKFFV 316
TR|A0A2Y9GEI9|A0A2Y9GEI9_NEOSC ---------LGDMWGRFWTNLYPLTVPFGQKPNIDVTDTMVNQSWDARR-IFEEAEKFFV 316
TR|A0A2Y9S5T9|A0A2Y9S5T9_PHYMC ---------LGDMWGRFWTNLYPLTVPFGEKSSIDVTKEMRNQSWDAKR-IFKEAEKFFV 315
SP|Q5EGZ1|ACE2_RAT             ----------GDMWGRFWTNLYPLTTPFLQKPNIDVTDAMVNQSWDAER-IFKEAEKFFV 316
TR|A0A1S3GHT7|A0A1S3GHT7_DIPOR ----------GDMWGRFWTNLYSLVIPFEQKPNIDITDAMVQQAWDADR-IFKEAEKFFV 316
TR|A0A673UPR4|A0A673UPR4_SURSU ---------LGDMWGRFWTNLYPLTVPFGDKPNIDVTDAMVNQGWDARR-IFREAEKFFV 315
TR|A0A452CBT6|A0A452CBT6_BALAS ---------LGDMWGRFWTNLYPLTVPFGEKPSIDVTKEMQNQSWDAKR-IFKEAEKFFV 315
TR|A0A340Y3Y6|A0A340Y3Y6_LIPVE ---------LGDMWGRFWTNLYPLTVPFGERPSIDVTKEMQNQSWDAKR-IFKEAEKFFV 315
TR|K7GLM4|K7GLM4_PIG           ---------LGDMWGRFWTNLYPLTVPFGEKPSIDVTEAMVNQSWDAIR-IFEEAEKFFV 316
SP|Q8R0I0|ACE2_MOUSE           ----------GDMWGRFWTNLYPLTVPFAQKPNIDVTDAMMNQGWDAER-IFQEAEKFFV 316
TR|L8I4I4|L8I4I4_9CETA         ---------LGDMWGRFWTNLYSLTVPFEHKPSIDVTEKMENQSWDAER-IFKEAEKFFV 315
TR|A0A2Y9M9H3|A0A2Y9M9H3_DELLE ---------LGDMWGRFWTNLYPLTVPFGERPSIDVTKEMQNQSWDAKR-IFKEAEKFFV 315
TR|A0A671F9Q9|A0A671F9Q9_RHIFE ---------LGDMWGRFWTNLYPLTVPFGQKPNIDVTDAMLNQNWDAKR-IFKEAEKFFV 316
TR|A0A452EVJ5|A0A452EVJ5_CAPHI ---------LGDMWGRFWTNLYSLTVPFEHKPSIDVTEKMKNQSWDAER-IFKEAEKFFV 315
TR|A0A2U4AJL3|A0A2U4AJL3_TURTR ---------LGDMWGRFWTNLYPLTVPFGERPSIDVTKEMQNQSWDAKR-IFKEAEKFFV 315
SP|Q58DD0|ACE2_BOVIN           ---------LGDMWGRFWTNLYSLTVPFEHKPSIDVTEKMENQSWDAER-IFKEAEKFFV 315
TR|W5PSB6|W5PSB6_SHEEP         ---------VGDMWGRFWTNLYSLTVPFEHKPSIDVTEKMKNQSWDAER-IFKEAEKFFV 316
TR|A0A2Y9E393|A0A2Y9E393_TRIMA ---------LGDMWGRFWTNLYPLTVPFGNKPNIDVTEAMVKQGWNATR-IFKEAENFFM 311
TR|H0WMI5|H0WMI5_OTOGA         ----------GDMWGRFWTNLYSLAVPFEQKPNIDVTDAMVNQGWDAQR-IFKEAEDFFV 316
TR|A0A341BCI8|A0A341BCI8_NEOAA ---------LGDMWGRFWTNLYPLTVPFGERPSIDVTKEMQNQSWDAKR-IFKEAEKFFV 315
TR|G3T6Q2|G3T6Q2_LOXAF         ---------LGDMWGRFWTNLYPLTVPFGHKPNIDVTEAMVKQDWNATK-IFKEAEKFFM 311
TR|A0A5N4C2M1|A0A5N4C2M1_CAMDR ---------LGDMWGRFWTNLYSLTVPFGQKPNIDVTEAMENQSWDAKR-IFKEAEKFFV 316
TR|A0A4U1EPV5|A0A4U1EPV5_MONMO ---------LGDMWGRFWTNLYPLTVPFGERPSIDVTKEMQNQSWDAKR-IFKEAEKFFV 305
TR|G1PXH7|G1PXH7_MYOLU         ---------LGDMWGRFWTNLYNLTVPFEQKPNIDVTGAMVEQSWDAEK-IFKEAEKFYI 317
TR|S7N573|S7N573_MYOBR         ---------LGDMWGRFWTNLYNLTVPFEQKPNIDVTGAMVEQSWDAEK-IFKEAEKFYI 315
TR|A0A5F4CXG9|A0A5F4CXG9_CANLF ---------LGDMWGRFWTNLYPLTVPFGQKPNIDVTNAMVNQSWDARK-IFKEAEKFFV 315
TR|F1P7C5|F1P7C5_CANLF         ---------LGDMWGRFWTNLYPLTVPFGQKPNIDVTNAMVNQSWDARK-IFKEAEKFFV 315
TR|A0A1S3APE5|A0A1S3APE5_ERIEU ---------LGDMWGRFWTNLYRLTVPYGQKPNIDVTEEMVNQKWNADR-IFKEAEKFFV 316
TR|A0A2K5JE65|A0A2K5JE65_COLAP ----------GDMWGRFWTNLYSLTVPFGQKPNIDVTDAMVNQAWNAQR-IFKEAEKFFV 316
TR|D3ZYK4|D3ZYK4_RAT           ----------GDMWGRFWTNLYPLTTPFLQKPNIDVTDAMVNQSWDAER-IFKEAEKFFV 277
TR|A0A5E4ALA4|A0A5E4ALA4_MARMO ----------GDMWGRFWTNLYSLTVPFPEKPNIDVTDAMIKQNWNAVR-IFKEAEKFFV 261
TR|A0A2Y9GBR2|A0A2Y9GBR2_NEOSC ---------LGDMWGRFWTNLYPLTVPFGQKPNIDVTDTMVNQSWDARR-IFEEAEKFFV 316
TR|A0A0G2JXU8|A0A0G2JXU8_RAT   ----------GDMWGRFWTNLYPLTTPFLQKPNIDVTDAMVNQSWDAER-IFKEAEKFFV 255
TR|A0A452EVM2|A0A452EVM2_CAPHI ---------LGDMWGRFWTNLYSLTVPFEHKPSIDVTEKMKNQSWDAER-IFKEAEKFFV 254
TR|A0A452DJE0|A0A452DJE0_BOVIN ---------LGDMWGRFWTNLYSLTVPFEHKPSIDVTEKMENQSWDAER-IFKEAEKFFV 254
TR|A0A452EVU0|A0A452EVU0_CAPHI ---------LGDMWGRFWTNLYSLTVPFEHKPSIDVTEKMKNQSWDAER-IFKEAEKFFV 308
TR|A0A671F0T6|A0A671F0T6_RHIFE ---------LGDMWGRFWTNLYPLTVPFGQKPNIDVTDAMLNQNWDAKR-IFKEAEKFFV 263
TR|A0A485NCS6|A0A485NCS6_LYNPA ---------LGDMWGRFWTNLYPLTVPFGQKPNIDVTDAMVNQSWDARR-IFKEAEKFFV 194
TR|A0A5F4BS93|A0A5F4BS93_CANLF ---------LGDMWGRFWTNLYPLTVPFGQKPNIDVTNAMVNQSWDARK-IFKEAEKFFV 315
TR|A0A1S3GFD6|A0A1S3GFD6_DIPOR ----------GDMWGRFWTNLYSLVIPFEQKPNIDITDAMVQQAWDADR-IFKEAEKFFV 316
TR|H0VSF6|H0VSF6_CAVPO         ----------GDMWGRFWTELYSLTVPFQQKPNIDVTDAMESQSWDAEK-IFKEAEKFFV 316
TR|A0A4X2M679|A0A4X2M679_VOMUR ----------GDMWGRFWTNLYSLTVPYSGKPNIDVTQAMKDQNWNAQR-IFEEAENFFV 316
TR|A0A5N3VWW3|A0A5N3VWW3_MUNRE ---------LGDMWGRFWTNLYSLTVPFKHKPSIDVTEKMENQSWDAER-IFREAEKFFV 298
TR|F6WXR7|F6WXR7_MONDO         ----------GDMWGRFWTNLYSLTMPYREKPNIDVTSAMKKQNWSARR-IFQEAEMFFA 316
TR|A0A671F114|A0A671F114_RHIFE ---------LGDMWGRFWTNLYPLTVPFGQKPNIDVTDAMLNQNWDAKR-IFKEAEKFFV 316
TR|A0A1A6H1E5|A0A1A6H1E5_NEOLE ----------GDMWGRFWTNLYPLTVPFGQKPNIDVTDTMVKQGWDAQR-IFKEAEKFFV 247
TR|A0A2I3S8E3|A0A2I3S8E3_PANTR ----------GDMWGRFWTNLYSLTVPFGQKPNIDVTDAMVDQAWDAQR-IFKEAEKFFV 316
TR|A0A2R9BJK0|A0A2R9BJK0_PANPA ----------GDMWGRFWTNLYSLTVPFGQKPNIDVTDAMVDQAWDAQR-IFKEAEKFFV 316
TR|A0A087QXE1|A0A087QXE1_APTFO ----------GDMWGRFWTNLYALTVPYPAKPNIDVTSAMVQKKWDAMK-IFKSAEAFFT 316
TR|A0A093FVX3|A0A093FVX3_GAVST ----------GDMWGRFWTNLYALTVPYPAKPNIDVTSAMVQKKWDAMK-IFKAAEAFFT 316
TR|A0A0Q3MBP8|A0A0Q3MBP8_AMAAE ----------GDMWGRFWTNLYALTVPYPAKPNIDVTSTMVEKQWDAMR-IFKAAEAFFT 318
TR|U3JP73|U3JP73_FICAL         ----------GDMWGRFWTNLYALTVPYPDKPNIDVTSAMVEKNWDAIK-IFKSAEDFFV 318
TR|F7FDA2|F7FDA2_ORNAN         ----------GDMWGRFWTNLYPITVPYPNQPNIDVTDEMVKQKWTEMR-IFKEAEKFFS 315
TR|A0A0A0ARD3|A0A0A0ARD3_CHAVO ----------GDMWGRFWTNLYNLTVPYPAQPNIDVTSAMSQKKWDAMK-IFKAAEAFFA 316
TR|A0A093Q381|A0A093Q381_9PASS ----------GDMWGRFWTNLYALTVPYPAKPNIDVTDAMVQKGWNANK-IFQAAEAFFS 316
TR|F1NHR4|F1NHR4_CHICK         ----------GDMWGRFWTNLYNLTVPYPEKPNIDVTSAMAQKNWDAMK-IFKTAEAFFA 316
TR|A0A663EPL4|A0A663EPL4_AQUCH ----------GDMWGRFWTNLYALTVPYPAKPNIDVTSAMVQKEWDAVK-IFKAAEAFFT 316
TR|A0A1V4JC49|A0A1V4JC49_PATFA ----------GDMWGRFWTNLYPLTVPYPAKPNIDVTSAMVEKKWDAIK-IFKAAEAFFV 318
TR|K7FJ41|K7FJ41_PELSI         ----------GDMWGRFWTNLYALTVPYPDKPNIDVTSEMVKKNWNATK-IFKAAEDFFM 316
TR|A0A151N089|A0A151N089_ALLMI ----------GDMWGRFWTNLYPLTVPYPDKPNIDVTNTMVEKNWNASK-IFKAAENFFV 314
TR|A0A091TPD8|A0A091TPD8_PHALP ----------GDMWGRFWTNLYALTVPYPSKPNIDVTSAMVEKKWDAVK-IFKTAEAFFT 316
TR|A0A3Q0H852|A0A3Q0H852_ALLSI ----------GDMWGRFWTNLYPLTVPYPDKPNIDVTNTMVEKNWNASK-IFKAAENFFV 312
TR|H0ZCK6|H0ZCK6_TAEGU         ----------GDMWGRFWTNLYALTVPYPAKPNIDVTSAMVEKKWDEIK-IFKSAEAFFV 320
TR|A0A091N1E3|A0A091N1E3_CARIC ----------GDMWGRFWTNLYPLTVPYPAKPNIDVTSAMVQKKWDAIK-IFKAAEAFFT 316
TR|A0A091F1M1|A0A091F1M1_CORBR ----------GDMWGRFWTNLYALTVPYPAKPNIDVTSAMLEKNWDAIK-IFKAAEAFFF 311
TR|A0A091QYQ6|A0A091QYQ6_9GRUI ----------GDMWGRFWTNLYALTVPYPAKPNIDVTSAMVQKKWDAIK-IFKTAEAFFT 316
TR|A0A3L8STG9|A0A3L8STG9_CHLGU ----------GDMWGRFWTNLYALTVPYPDKPNIDVTSTMVEKKWDAIK-IFKSAEAFFV 318
TR|A0A093H9Q2|A0A093H9Q2_STRCA ----------GDMWGRFWTNLYALTVPYPAKPNIDVTSAMVKNKWDAMK-IFKAAEAFFS 316
TR|A0A094N3B6|A0A094N3B6_ANTCR ----------GDMWGRFWTNLYALTVPYPAKPNIDVTSAMLQKKWDAIK-IFKSAEAFFT 316
TR|A0A218UNR1|A0A218UNR1_9PASE ----------GDMWGRFWTNLYALTVPYPAKPNIDVTSAMVEKKWDAIK-IFKSAEAFFV 428
TR|A0A4D9ESZ7|A0A4D9ESZ7_9SAUR ----------GDMWGRFWTNLYALTVPYPNKPNIDVTSEMVKKNWDATK-IFKAAEDFFI 316
TR|A0A674GDZ7|A0A674GDZ7_TAEGU ----------GDMWGRFWTNLYALTVPYPAKPNIDVTSAMVEKKWDEIK-IFKSAEAFFV 320
TR|R0LHX5|R0LHX5_ANAPL         ----------GDMWGRFWTNLYPLTVPYPAKPNIDVTDAMVQKNWDAVK-IFKAAEAFFS 316
TR|A0A093RAQ9|A0A093RAQ9_PYGAD ----------GDMWGRFWTNLYALTVPYPAKPNIDVTSVMVQKKWDAMK-IFKTAEAFFT 316
TR|A0A091UDN9|A0A091UDN9_PHORB ----------GDMWGRFWTNLYALTVPYPAKPNIDVTSAMVQKKWDAMK-IFKAAEAFFT 310
TR|A0A402E7V6|A0A402E7V6_9SAUR ----------GDMWGRFWTNLYPLMIPYPNKPNIDVTSAMVEKNWNVTA-IFKASEEFFV 316
TR|A0A091UR55|A0A091UR55_NIPNI ----------GDMWGRFWTNLYALTVPYPAKPNIDVTSAMVEKKWDAIK-IFKTAEAFFT 316
TR|A0A093R6P5|A0A093R6P5_PHACA ----------GDMWGRFWTNLYALTVPYPAKPNIDVTSAMVEKKWDAVK-IFKAAEAFFF 316
TR|A0A3Q0H3J6|A0A3Q0H3J6_ALLSI ----------GDMWGRFWTNLYPLTVPYPDKPNIDVTNTMVEKNWNASK-IFKAAENFFV 312
TR|A0A091H965|A0A091H965_BUCRH ----------GDMWGRFWTNLYGLTVPYPHKPNIDVTSAMVQKEWDAIK-IFKAAESFFT 310
TR|A0A091LIW5|A0A091LIW5_9GRUI ----------GDMWGRFWTNLYALTVPYPAKPNIDVTSAMVQKNWDAMK-IFKAAEAFFT 316
TR|G1NPB8|G1NPB8_MELGA         ----------GDMWGRFWTNLYNLTVPYPDKPNIDVTSAMVQKNWDALK-IFKTAEAFFV 316
TR|A0A091MDI4|A0A091MDI4_CATAU ----------GDMWGRFWTNLYALTVPYPAKPNIDVTSAMVQKKWDAMK-IFKAAEAFFI 316
TR|G1KTF3|G1KTF3_ANOCA         ----------GDMWGRFWTNLYPLMIPYPAKPNIDVSSAMVKKNWDVTT-IFKAAETFFA 325
TR|A0A091WK56|A0A091WK56_OPIHO ----------GDMWGRFWTNLYSLAVPYPAKPNIDVTSAMVQKKWDAVK-IFKAAEAFFT 316
TR|A0A643BTH4|A0A643BTH4_BALPH -------------------------------------------SWDAKR-IFKEAEKFFV 248
TR|H0ZYW8|H0ZYW8_TAEGU         ----------GDMWGRFWTNLYALTVPYPAKPNIDVTSAM---KWDEIK-IFKSAEAFFV 313
TR|A0A2I0UHY2|A0A2I0UHY2_LIMLA ----------GDMWGRFWTNLYELTVPYPAKPNIDVTSAMSQKKWDAMK-IFKTAEAFFT 316
TR|A0A674GHV0|A0A674GHV0_TAEGU ----------GDMWGRFWTNLYALTVPYPAKPNIDVTSAMVEKKWDEIK-IFKSAEAFFV 316
TR|A0A226PJV1|A0A226PJV1_COLVI ----------GDMWGRFWTNLYNLTVPYPDKPNIDVTSAMVQKNWDAVK-IFKTAEDFFV 265
TR|A0A672V5V3|A0A672V5V3_STRHB ------------FMTLFWTNLYALTVPYPAKPNIDVTPTMVEKQWDATR-IFKAAEAFFT 277
TR|A0A226ND59|A0A226ND59_CALSU ----------GDMWGRFWTNLYNLTVPYPDKPNIDVTSAMVQKNWDAIK-IFKTAEDFFV 277
TR|A0A3M0JZM4|A0A3M0JZM4_HIRRU ----------GDMWGRFWTNLYALTVPYPAKPNIDVTSAMVEKKWDAIK-IFKSAEAFFA 281
TR|A0A091D044|A0A091D044_FUKDA ----------GDMWGRFWTNLYPLTVPFGQKPNIDVTEAMVNQFWDAEK-IFKEAEQFFV 316
TR|A0A674GJP6|A0A674GJP6_TAEGU ----------GDMWGRFWTNLYALTVPYPAKPNIDVTSAMVEKKWDEIK-IFKSAEAFFV 195
TR|H3B2W0|H3B2W0_LATCH         ----------GDMWGRFWTNLYPLAVPYPHKTSIDVTKPMVDQDWNPKR-MFEEAEKFFQ 317
TR|A0A6I8R2Q4|A0A6I8R2Q4_XENTR ----------GDMWGRFWTNLYPLMVPYPNKESIDVTPTMVAQGWTIER-MFKEAEIFFK 318
TR|A0A1L8HCX9|A0A1L8HCX9_XENLA ----------GDMWGRFWTNLYPLMVPYPDKASIDVTPTMVAQGWTVER-MFKEAEIFFK 318
TR|A0A4W3I547|A0A4W3I547_CALMI ----------GDMWGRFWANLYPWSIPYPSEEDIDVTQAMVEQGWTAKR-MFESADKFFQ 317
TR|W5KM91|W5KM91_ASTMX         -----------DMWGRFWTNLYPLAVPYPDKPDIDVSPAMVAQGWDEER-LFKEAEKFFV 315
TR|A0A5S6MIJ1|A0A5S6MIJ1_XENTR ----------GDMWGRFWTNLYPLMVPYPNKESIDVTPTMVAQGWTIER-MFKEAEIFFK 318
TR|A0A674GKE4|A0A674GKE4_TAEGU ----------GQSPS--------------------------------------------- 272
TR|A0A6I8RQ22|A0A6I8RQ22_XENTR ----------GDMWGRFWTNLYPLMVPYPNKESIDVTPTMVAQGWTIER-MFKEAEIFFK 318
TR|A0A6I8SUJ0|A0A6I8SUJ0_XENTR ----------GDMWGRFWTNLYPLMVPYPNKESIDVTPTMVAQGWTIER-MFKEAEIFFK 318
TR|A0A4W3HYM0|A0A4W3HYM0_CALMI ----------GDMWGRFWANLYPWSIPYPSEEDIDVTQAMVEQGWTAKR-MFESADKFFQ 317
TR|G5E7W8|G5E7W8_MELGA         ----------GDMWGRFWTNLYNLTVPYPDKPNIDVTSAMVQKNWDALK-IFKTAEAFFV 316
TR|A0A6I8RC98|A0A6I8RC98_XENTR ----------GDMWGRFWTNLYPLMVPYPNKESIDVTPTMVAQGWTIER-MFKEAEIFFK 318
TR|A0A6I8S716|A0A6I8S716_XENTR ----------GDMWGRFWTNLYPLMVPYPNKESIDVTPTMVAQGWTIER-MFKEAEIFFK 318
TR|A0A4W3IPI8|A0A4W3IPI8_CALMI ----------GDMWGRFWANLYPWSIPYPSEEDIDVTQAMVEQGWTAKR-MFESADKFFQ 313
TR|W5MLV3|W5MLV3_LEPOC         -----------DMWGRFWTNLYPLRIGQAKNRCILNFKLLLSQGWTVLR-MFREAEKFFM 317
TR|A0A4U5U5W9|A0A4U5U5W9_COLLU -----------DMWGRFWTNLYPLSIPYPDKKDIDVSDEMVNQGWTENR-LFKEAEKFFM 297
TR|A0A3Q3B608|A0A3Q3B608_KRYMA -----------DMWGRFWTNLYPLAVPYPDKPDIDVSEAMVEQGWDELR-LFKEAEKFFM 323
TR|A0A4W6CJT8|A0A4W6CJT8_LATCA -----------DMWGRFWTNLYPLSVPYPEKPDIDVSKTMVEKGWNELR-LFKEAETFFM 303
TR|A0A6G0J1A7|A0A6G0J1A7_LARCR -----------DMWGRFWTNLYPLSIPYPGKKDIDVSDEMVKQGWTEIR-LFEEAEKFFM 318
TR|A0A4W3I1M6|A0A4W3I1M6_CALMI ----------GDMWGRFWANLYPWSIPYPSEEDIDVTQAMVEQGWTAKR-MFESADKFFQ 317
TR|A0A2I0MLI2|A0A2I0MLI2_COLLI ----------GDMWGRFWTNLYPLTVPYPAKPNIDVTSAMVEKKWDAIK-IFKAAEAFFV 195
TR|L5KMR3|L5KMR3_PTEAL         ---------ESDMWGRFWINLYQLTVPFEQKPNIDVTDEMVNQNWDEKR-IFKEAEKFFV 243
TR|A0A5A9NEV5|A0A5A9NEV5_9TELE -----------DMWGRFWTNLYPLTVPFPEKPDIDVSSAMVAQGWDEMR-LFTEAEKFFM 315
TR|A0A401PFM8|A0A401PFM8_SCYTO ----------GDMWGRFWGNLYPWSIPYPSEEDIDVSSEMVKQKWNPKK-MFQKADTFFQ 316
TR|A0A6A5FEK4|A0A6A5FEK4_PERFL -----------DMWGRFWTNLYPLSIPFPNKEDIDVSNAMVDQGWSEER-LFKEAEKFFM 318
TR|A0A315VAF3|A0A315VAF3_GAMAF -----------DMWGRFWTNLYPLSIPYPEKPDIDVSSTMVQQGWDETR-FFKEAEKFFM 338
TR|A0A5N5K5B5|A0A5N5K5B5_PANHP -----------DMWGRFWTSLYSLCVPYPDKPDIDVTSAMIAQGWKELR-LFQEAEKFFV 315
TR|A0A674DLU1|A0A674DLU1_SALTR -----------DMWGRFWTGLYPISTPFPEKTDIDVTDAMIAQKWPKDR-LFQEAEKFFM 319
TR|A0A3P8ZXN9|A0A3P8ZXN9_ESOLU -----------DMWGRFWTGLYPISTPFPEKTDIDVTSAMIEQGWPKKR-LFQEAEKFFM 318
TR|A0A4W6CJW4|A0A4W6CJW4_LATCA -----------DMWGRFWTNLYPLSVPYPEKPDIDVSKTMVEKGWNELR-LFKEAETFFM 316
TR|M3ZIE3|M3ZIE3_XIPMA         -----------DMWGRFWTNLYPLSIPYPEKPDIDVSSTMVQQGWDEMR-FFKEAEKFFM 319
TR|A0A674B924|A0A674B924_SALTR -----------DMWGRFWTGLYPISTPFPEKTDIDVTDAMIAQKWPKDR-LFQEAEKFFM 319
TR|E7F9E5|E7F9E5_DANRE         -----------DMWGRFWTNLYPLMIPYPDRPDIDVSSAMVEQGWDEIR-LFKEAEKFFM 315
TR|A0A3P8UEB1|A0A3P8UEB1_CYNSE -----------DMWGRFWTNLYRHSIPYPEKTDIDVSNTMVAKGWTETR-LFKEAEKFFM 316
TR|A0A3P9BEA1|A0A3P9BEA1_9CICH -----------DMWGRFWTNLYSLTVPYPDKPDIDVSQSMVDKGWTELQ-LFQEAEKFFM 318
TR|A0A3Q3D0X4|A0A3Q3D0X4_HAPBU -----------DMWGRFWTNLYSLTVPYPDKPDIDVSQSMVDKGWTELQ-LFREAEKFFM 318
TR|A0A087YG60|A0A087YG60_POEFO -----------DMWGRFWTNLYPLSVPYPDKPDIDVSNTMVQQGWDEMR-FFKEAEKFFM 321
TR|A0A3Q3LM29|A0A3Q3LM29_9TELE -----------DMWGRFWTNLYPLSVPYPEKPDIDVSKTMVEKGWTERR-LFEEAEKFFM 318
TR|A0A671WQR1|A0A671WQR1_SPAAU -----------DMWGRFWTNLYRLSIPYPDKPDIDVSKTMVDKGWTELQ-FFEEAEKFFM 315
TR|A0A671WQS0|A0A671WQS0_SPAAU -----------DMWGRFWTNLYRLSIPYPDKPDIDVSKTMVDKGWTELQ-FFEEAEKFFM 318
TR|A0A4W6CJT3|A0A4W6CJT3_LATCA -----------DMWGRFWTNLYPLSVPYPEKPDIDVSKTMVEKGWNELR-LFKEAETFFM 318
TR|A0A4W3I1M1|A0A4W3I1M1_CALMI ----------GDMWGRFWANLYPWSIPYPSEEDIDVTQAMVEQGWTAKR-MFESADKFFQ 317
TR|A0A3Q2CQP5|A0A3Q2CQP5_CYPVA -----------DMWGRFWTNLYNMSIPYREKEDIDVSNTMVEQGWDEMR-FFKEAEKFFM 320
TR|Q5U380|Q5U380_DANRE         -----------DMWGRFWTNLYPLMIPYPDRPDIDVSSAMVEQGWDEIR-LFKEAEKFFM 315
TR|A0A665VWQ8|A0A665VWQ8_ECHNA -----------DMWGRFWTNLYPLCVPYPEKPDIDVSKTMVEKGWTELK-FFEEAEKFFM 318
TR|A0A671WQF2|A0A671WQF2_SPAAU -----------DMWGRFWTNLYRLSIPYPDKPDIDVSKTMVDKGWTELQ-FFEEAEKFFM 313
TR|A0A2U9BBQ9|A0A2U9BBQ9_SCOMX -----------DMWGRFWTNLYPLSVPYPEKPDIDVSKTMLDKGWNEIR-LFKEAEKFFT 325
TR|A0A674B6Z0|A0A674B6Z0_SALTR -----------DMWGRFWTGLYPISTPFPEKTDIDVTDAMIAQKWPKDR-LFQEAEKFFM 320
TR|A0A556V7T9|A0A556V7T9_BAGYA -----------DMWGRFWTNLYSISVPYPDKPDIDVTSTMIKQGWTELR-LFQEAEKFFV 316
TR|A0A5J5DRE1|A0A5J5DRE1_9PERO -----------DMWGRFWTNLYRLSIPYPNKEDIDVSNTMVDKGWSEER-LFKEAEKFFM 311
TR|A0A2I4D9L3|A0A2I4D9L3_9TELE -----------DMWGRFWTNLYPLSVPYPDKPDIDVSKTMVEQGWSELQ-LFKEAEKFFM 327
TR|A0A3Q1D1I6|A0A3Q1D1I6_AMPOC -----------DMWGRFWSNLYPLTVPFPDKPDIDVSNTMVAKGWTEER-MFKEAEKFFM 297
TR|A0A669DS63|A0A669DS63_ORENI -----------DMWGRFWTNLYSLSVPYPDKPDIDVSQSMVDKGWTKI-QLFQEAEKFFM 318
TR|A0A3Q1K1H1|A0A3Q1K1H1_ANATE -----------DMWGRFWTNLYPLSVPYPEKTDIDVSVAMVEKGWTERR-LFEEAEKFFM 305
TR|G3PQP1|G3PQP1_GASAC         -----------DMWGRFWTNLYPLSVPYPNKPDIDVSQAMVNQNWTELQ-IFKEAEKFFK 319
TR|G3PQP4|G3PQP4_GASAC         -----------DMWGRFWTNLYPLSVPYPNKPDIDVSQAMVNQNWTELQ-IFKEAEKFFK 318
TR|A0A674B9U9|A0A674B9U9_SALTR -----------DMWGRFWTGLYPISTPFPEKTDIDVTDAMIAQKWPKDR-LFQEAEKFFM 310
TR|A0A669F4X0|A0A669F4X0_ORENI -----------DMWGRFWTNLYSLSVPYPDKPDIDVSQSMVDKGWTKI-QLFQEAEKFFM 305
TR|A0A6I8QSZ9|A0A6I8QSZ9_XENTR ----------GDMWGRFWTNLYPLMVPYPNKESIDVTPTMVAQGWTIER-MFKEAEIFFK 318
TR|A0A669D2Q6|A0A669D2Q6_ORENI -----------DMWGRFWTNLYSLSVPYPDKPDIDVSQSMVDKGWTKI-QLFQEAEKFFM 303
TR|F6X479|F6X479_MOUSE         ----------GDMWGRFWTNLYPLTVPFAQKPNIDVTDAMMNQGWDAER-IFQEAEKFFV 68
TR|A0A5C6NQ97|A0A5C6NQ97_9TELE -----------DMWGRFWTNLYSLATPYPDKTDIDVSKTMVAKGWNETD-IFRSAEDFFV 320
TR|A0A674BA33|A0A674BA33_SALTR -----------DMWGRFWTGLYPISTPFPEKTDIDVTDAMIAQKWPKDR-LFQEAEKFFM 317
TR|H3CVU4|H3CVU4_TETNG         -----------DMWGRFWTNLYSLTTPYPDKTDIDVTETMVAKGWNETG-IFQAAEDFFV 320
TR|A0A3Q4HTY8|A0A3Q4HTY8_NEOBR -----------DMWGRFWTNLYSLTVPYPDKPDIDVSQSMVDKGWTKLQ-LFQEAEKFFM 319
TR|A0A4W4EFY7|A0A4W4EFY7_ELEEL -----------DMWGRFWTNLYPLSVPFPEKPDIDVTSEMKAQGWKERR-LFEEAETFFI 315
TR|A0A4W6CJT4|A0A4W6CJT4_LATCA -----------DMWGRFWTNLYPLSVPYPEKPDIDVSKTMVEKGWNELR-LFKEAETFFM 318
TR|A0A662YWG3|A0A662YWG3_ACIRT -----------DMWGRFWTNMYEFAVPYKSKPDIDVTSAMISQGWTVDR-MFKEAESFFT 313
TR|A0A674DLY0|A0A674DLY0_SALTR -----------DMWGRFWTGLYPISTPFPEKTDIDVTDAMIAQKWPKDR-LFQEAEKFFM 321
TR|A0A4W3HYL1|A0A4W3HYL1_CALMI ----------GDMWGRFWANLYPWSIPYPSEEDIDVTQAMVEQGWTAKR-MFESADKFFQ 296
TR|A0A3Q3XKX3|A0A3Q3XKX3_MOLML -----------DMWGRFWTNLYKLSIPYPNRENIDVSNTMVALGWNETR-LFKEAEKFFM 318
TR|A0A674DMJ7|A0A674DMJ7_SALTR -----------DMWGRFWTGLYPISTPFPEKTDIDVTDAMIAQKWPKDR-LFQEAEKFFM 307
TR|A0A671WPK3|A0A671WPK3_SPAAU -----------DMWGRFWTNLYRLSIPYPDKPDIDVSKTMVDKGWTELQ-FFEEAEKFFM 314
TR|A0A4W4EE33|A0A4W4EE33_ELEEL -----------DMWGRFWTNLYPLSVPFPEKPDIDVTSEMKAQGWKERR-LFEEAETFFI 302
TR|A0A6Q2WUR3|A0A6Q2WUR3_ESOLU -----------DMWGRFWTGLYPISTPFPEKTDIDVTSAMIEQGWPKKR-LFQEAEKFFM 318
TR|U3J4G2|U3J4G2_ANAPP         ----------GDMWGRFWTNLYPLTVPYPAKPNIDVTDAMVQKNWDAVK-IFKAAEAFFS 316
TR|A0A674BA41|A0A674BA41_SALTR -----------DMWGRFWTGLYPISTPFPEKTDIDVTDAMIAQKWPKDR-LFQEAEKFFM 321
TR|A0A667X0J3|A0A667X0J3_9TELE -----------DMWGRFWTNLYSLSIPYPLKPDIDVSKTMVEQGWDEIR-LFKEAEKFFM 317
TR|A0A669BJI9|A0A669BJI9_ORENI -----------DMWGRFWTNLYSLSVPYPDKPDIDVSQSMVDK-------LFQEAEKFFM 312
TR|A0A3Q1GJ29|A0A3Q1GJ29_9TELE -----------DMWGRFWSNLYRLAVPFPNQTDIDVSDTMVEKGWTEER-MFKEAEKFFM 318
TR|A0A671WUU0|A0A671WUU0_SPAAU -----------DMWGRFWTNLYRLSIPYPDKPDIDVSKTMVDKGWTELQ-FFEEAEKFFM 318
TR|A0A674DLZ9|A0A674DLZ9_SALTR -----------DMWGRFWTGLYPISTPFPEKTDIDVTDAMIAQKWPKDR-LFQEAEKFFM 319
TR|A0A4W6CJV1|A0A4W6CJV1_LATCA -----------DMWGRFWTNLYPLSVPYPEKPDIDVSKTMVEKGWNELR-LFKEAETFFM 318
TR|A0A6I8RH75|A0A6I8RH75_XENTR ----------GDMWGRFWTNLYPLMVPYPNKESIDVTPTMVAQGWTIER-MFKEAEIFFK 317
TR|I3J601|I3J601_ORENI         -----------DMWGRFWTNLYSLSVPYPDKPDIDVSQSMVDKVWQNFLFLFQEAEKFFM 312
TR|A0A674BAX4|A0A674BAX4_SALTR -----------DMWGRFWTGLYPISTPFPEKTDIDVTDAMIAQKWPKDR-LFQEAEKFFM 319
TR|A0A665VWR3|A0A665VWR3_ECHNA -----------DMWGRFWTNLYPLCVPYPEKPDIDVSKTMVEKGWTELK-FFEEAEKFFM 321
TR|A0A671WR60|A0A671WR60_SPAAU -----------DMWGRFWTNLYRLSIPYPDKPDIDVIQKKTYIG------TETRSEKFFM 307
TR|A0A674P362|A0A674P362_TAKRU -----------DMWGRFWTNLYSLATPYPDKTDIDVSKTMVAKGWNETD-IFRSAEDFFV 332
TR|A0A4W6CJV5|A0A4W6CJV5_LATCA -----------DMWGRFWTNLYPLSVPYPEKPDIDVSKTMVEKGWNELR-LFKEAETFFM 318
TR|A0A671WT98|A0A671WT98_SPAAU -----------DMWGRFWTNLYRLSIPYPDKPDIDVSKTMVDK-------FFEEAEKFFM 313
TR|A0A672FY65|A0A672FY65_SALFA -----------DMWGRFWTNLYPLTVPYPAKPDIDVSKTMVEQGWTEER-LFKEAEKFFE 315
TR|A0A674N6J2|A0A674N6J2_TAKRU -----------DMWGRFWTNLYSLATPYPDKTDIDVSKTMVAKGWNETD-IFRSAEDFFV 319
TR|A0A1L8H4X0|A0A1L8H4X0_XENLA ----------GDMWGRFWTNLYPLMIPYANKESIDVTPNMVAQGWTIER-MFKEAEIFFK 195
TR|A0A671WXA5|A0A671WXA5_SPAAU -----------DMWGRFWTNLYRLSIPYPDKPDIDVSKTMVDKGWTELQ-FFEEAEKFFM 314
TR|A0A669B8J3|A0A669B8J3_ORENI -----------DMWGRFWTNLYSLSVPYPDKPDIDVSQSMVDK-------LFQEAEKFFM 305
TR|A0A674BAG0|A0A674BAG0_SALTR -----------DMWGRFWTGLYPISTPFPEKTDIDVTDAMIAQKWPKDR-LFQEAEKFFM 270
TR|A0A6I8QCQ6|A0A6I8QCQ6_XENTR ----------GDMWGRFWTNLYPLMVPYPNKESIDVTPTMVAQGWTIER-MFKEAEIFFK 316
TR|A0A6Q2WWA7|A0A6Q2WWA7_ESOLU -----------DMWGRFWTGLYPISTPFPEKTDIDVTSAMIEQGWPKKR-LFQEAEKFFM 316
TR|H2V378|H2V378_TAKRU         -----------DMWGRFWTNLYSLATPYPDKTDIDVSKTMVAKGWNETD-IFRSAEDFFV 324
TR|A0A6Q2X684|A0A6Q2X684_ESOLU -----------DMWGRFWTGLYPISTPFPEKTDIDVTSAMIEQGWPKKR-LFQEAEKFFM 318
TR|A0A674DHS8|A0A674DHS8_SALTR -----------DMWGRFWTGLYPISTPFPEKTDIDVTDAMIAQKWPKDR-LFQEAEKFFM 297
TR|A0A3S2Q971|A0A3S2Q971_ORYJA -----------DMWGRFWTNLYEVSVPYPAKPNIDVSSTMVEKGWTERQ-FFEAAEDFFM 322
TR|A0A672FYP2|A0A672FYP2_SALFA -----------DMWGRFWTNLYPLTVPYPAKPDIDVSKTMVEQGWTEER-LFKEAEKFFE 315
TR|A0A0P7VCB9|A0A0P7VCB9_SCLFO SKVHGVQVHRSDMWGRFWTNLYPLSIPYPNKEDIDVTSAMISQGWTVNQ-MFKEAEKFFM 325
TR|A0A093IYR3|A0A093IYR3_FULGA ----------GDMWGRFWTNLYALTVPYPAKPNIDVTSTMVEKKWDAIK-IFKTAEAFFT 316
TR|A0A674BA21|A0A674BA21_SALTR -----------DMWGRFWTGLYPISTPFPEKTDIDVTDAMIAQKWPKDR-LFQEAEKFFM 290
TR|A0A674DIS5|A0A674DIS5_SALTR -----------DMWGRFWTGLYPISTPFPEKTDIDVTDAMIAQKWPKDR-LFQEAEKFFM 287
TR|A0A674DM83|A0A674DM83_SALTR -----------DMWGRFWTGLYPISTPFPEKTDIDVTDAMIAQKWPKDR-LFQEAEKFFM 316
TR|A0A674DM91|A0A674DM91_SALTR -----------DMWGRFWTGLYPISTPFPEKTDIDVTDAMIAQKWPKDR-LFQEAEKFFM 290
TR|V8NIH2|V8NIH2_OPHHA         ----------GDMWGRFWTNLYPLMVPYPNKTSIDVTSAMEKKKWTVNS-IFKAAEHFFI 314
TR|A0A4W5PH88|A0A4W5PH88_9TELE -----------DMWGRFWTGLYPISTPFPDKIDIDVTDAMIAQKWPKDR-LFQEAEKFFM 282
                                                                                           

SP|Q9BYF1|ACE2_HUMAN           SVGLPNMTQGFWENSMLTDPGNVQKAVCHPTAWDLGKG-DF------------------- 356
TR|G3QWX4|G3QWX4_GORGO         SVGLPNMTQGFWENSMLTDPGNVQKAVCHPTAWDLGKG-DF------------------- 356
TR|A0A2J8KU96|A0A2J8KU96_PANTR SVGLPNMTQGFWENSMLTDPGNVQKAVCHPTAWDLGKG-DF------------------- 356
TR|A0A2R9BKD8|A0A2R9BKD8_PANPA SVGLPNMTQGFWENSMLTDPGNVQKAVCHPTAWDLGKG-DF------------------- 356
SP|Q5RFN1|ACE2_PONAB           SVGLPNMTQRFWENSMLTDPGNVQKVVCHPTAWDLGKG-DF------------------- 356
TR|G1RE79|G1RE79_NOMLE         SVGLPNMTQGFWENSMLTDPGNVQKVVCHPTAWDLGKG-DF------------------- 356
TR|H2PUZ5|H2PUZ5_PONAB         SVGLPNMTQRFWENSMLTDPGNVQKVVCHPTAWDLGKG-DF------------------- 353
TR|A0A2K6NFG7|A0A2K6NFG7_RHIRO SIGLPNMTRGFWENSMLTDPGNVQKVVCHPTAWDLGKG-DF------------------- 356
TR|A0A096N4X9|A0A096N4X9_PAPAN SVGLPNMTQGFWENSMLTDPGNVQKVVCHPTAWDLGKG-DF------------------- 356
TR|A0A2K6D1N8|A0A2K6D1N8_MACNE SVGLPNMTQGFWENSMLTDPGNVQKVVCHPTAWDLGKG-DF------------------- 356
TR|A0A2K5X283|A0A2K5X283_MACFA SVGLPNMTQGFWENSMLTDPGNVQKVVCHPTAWDLGKG-DF------------------- 356
TR|F7AH40|F7AH40_MACMU         SVGLPNMTQGFWENSMLTDPGNVQKVVCHPTAWDLGKG-DF------------------- 356
TR|A0A2K5KSD8|A0A2K5KSD8_CERAT SVGLPNMTQGFWENSMLTDPGNVQKVVCHPTAWDLGKG-DF------------------- 356
TR|A0A2K5ZV99|A0A2K5ZV99_MANLE SVGLPNMTQGFWENSMLTDPGNVQKVVCHPTAWDLGKG-DF------------------- 356
TR|A0A0D9RQZ0|A0A0D9RQZ0_CHLSB SVGLPNMTQGFWENSMLTDPGNVQKVVCHPTAWDLGKG-DF------------------- 356
TR|A0A2K5DQI6|A0A2K5DQI6_AOTNA SVGLPNMTQGFWENSMLTEPGDGQKVVCHPTAWDLGKQ-DF------------------- 356
TR|A0A2K6SBD4|A0A2K6SBD4_SAIBB SVGLPNMTQGFWENSMLTEPGDGQKVVCHPTAWDLGKQ-DF------------------- 356
TR|A0A2K5PYM0|A0A2K5PYM0_CEBCA SVGLPNMTQGFWENSMLTEPGDGQKVVCHPTAWDLGKQ-DF------------------- 356
TR|F7CNJ6|F7CNJ6_CALJA         SVGLPNMTQGFWENSMLTEPGDGQKVVCHPTAWDLGKQ-DF------------------- 356
TR|A0A5F4W5D9|A0A5F4W5D9_CALJA SVGLPNMTQGFWENSMLTEPGDGQKVVCHPTAWDLGKQ-DF------------------- 395
TR|A0A2K6LKA0|A0A2K6LKA0_RHIBE SIGLPNMTRGFWENSMLTDPGNVQKVVCHPTAWDLGKG-DF------------------- 320
TR|F6V9L3|F6V9L3_HORSE         SVGLPNMTQGFWENSMLTEPGDGRKVVCHPTAWDLGKG-DF------------------- 356
TR|A0A2K6GHW5|A0A2K6GHW5_PROCO SVGLPNMTQGFWENSMLTEPEDGRKVICHPTAWDLGKG-DF------------------- 356
TR|G1TEF4|G1TEF4_RABIT         SVGLPSMTQGFWENSMLTEPGDGRKVVCHPTAWDLGKG-DF------------------- 356
TR|A0A485NF12|A0A485NF12_LYNPA SVGLPNMTQGFWENSMLTEPGDSWKVVCHPTAWDLGKG-DF------------------- 356
SP|Q56H28|ACE2_FELCA           SVGLPNMTQGFWENSMLTEPGDSRKVVCHPTAWDLGKG-DF------------------- 356
TR|I3M887|I3M887_ICTTR         SVGLPNMTQGFWENSMLTEPTDGRKVVCHPTAWDLQKG-DF------------------- 356
TR|A0A1U7QTA1|A0A1U7QTA1_MESAU SVGLPYMTQGFWENSMLTDPGDDRKVVCHPTAWDLGKG-DF------------------- 356
TR|A0A5F5XDN9|A0A5F5XDN9_FELCA SVGLPNMTQGFWENSMLTEPGDSRKVVCHPTAWDLGKG-DF------------------- 356
TR|A0A452R1Z9|A0A452R1Z9_URSAM SVGLPNMTQEFWENSMLTEPGDGQKVVCHPTAWDLGKG-DF------------------- 356
TR|A0A1U7TY97|A0A1U7TY97_CARSF SVGLPNMTQEFWVNSVLTEPKDGRKVSCHPTAWDLGNS-DF------------------- 356
TR|A0A3Q7TE16|A0A3Q7TE16_URSAR SVGLPNMTQEFWENSMLTEPGDGQKVVCHPTAWDLGKG-DF------------------- 356
TR|J9P7Y2|J9P7Y2_CANLF         SVGLPNMTQEFWENSMLTEPSDSRKVVCHPTAWDLGKG-DF------------------- 355
TR|G5C234|G5C234_HETGA         SVSLPHMTQGFWQNSMLTEPGDGRKVVCHPTAWDLGKD-DF------------------- 356
TR|A0A3Q7RAT9|A0A3Q7RAT9_VULVU SVGLPNMTQGFWENSMLTEPSDSRKVVCHPTAWDLGKG-DF------------------- 355
TR|G1MC42|G1MC42_AILME         SVGLPNMTQEFWENSMLTEPGDGQKVVCHPTAWDLGKG-DF------------------- 357
SP|Q56NL1|ACE2_PAGLA           SVGLPNMTQGFWENSMLTEPGDGRKVVCHPTAWDLGKG-DF------------------- 356
TR|A0A6G1ARU3|A0A6G1ARU3_CROCR SVGLPNMTQGFWENSMLTEPGDNRKVVCHPTAWDLGKG-DF------------------- 356
TR|A0A384CIJ9|A0A384CIJ9_URSMA SVGLPNMTQEFWENSMLTEPGDGQKVVCHPTAWDLGKG-DF------------------- 341
TR|Q2WG88|Q2WG88_MUSPF         SVGLPNMTEGFWQNSMLTEPGDNRKVVCHPTAWDLGKR-DF------------------- 356
TR|A0A2Y9KLV0|A0A2Y9KLV0_ENHLU SVGLPNMTEGFWQNSMLTEPGDNRKVVCHPTAWDLGKR-DF------------------- 356
TR|A0A2Y9KS18|A0A2Y9KS18_ENHLU SVGLPNMTEGFWQNSMLTEPGDNRKVVCHPTAWDLGKR-DF------------------- 356
TR|A0A2Y9GEI9|A0A2Y9GEI9_NEOSC SVGLPNMTQGFWENSMLTEPGDGRKVVCHPTAWDLGKH-DF------------------- 356
TR|A0A2Y9S5T9|A0A2Y9S5T9_PHYMC SIGLPNMTQEFWDNSMLTEPGDGRKVVCHPTAWDLGKG-DF------------------- 355
SP|Q5EGZ1|ACE2_RAT             SVGLPQMTPGFWTNSMLTEPGDDRKVVCHPTAWDLGHG-DF------------------- 356
TR|A0A1S3GHT7|A0A1S3GHT7_DIPOR SVGLPKMTQGFWENSMLTEPGDNRKVVCHPTAWDLGKG-DF------------------- 356
TR|A0A673UPR4|A0A673UPR4_SURSU SVGLPSMTQGFWDNSMLTEPGDGRKVVCHPTAWDLGKG-DF------------------- 355
TR|A0A452CBT6|A0A452CBT6_BALAS SIGLPNMTQEFWVNSMLTEPGDGRKVVCHPTAWDLGKG-DF------------------- 355
TR|A0A340Y3Y6|A0A340Y3Y6_LIPVE SIGLPNMTQGFWDNSMLTEPGDGRKVVCHPTAWDLGKG-DF------------------- 355
TR|K7GLM4|K7GLM4_PIG           SIGLPNMTQGFWNNSMLTEPGDGRKVVCHPTAWDLGKG-DF------------------- 356
SP|Q8R0I0|ACE2_MOUSE           SVGLPHMTQGFWANSMLTEPADGRKVVCHPTAWDLGHG-DF------------------- 356
TR|L8I4I4|L8I4I4_9CETA         SISLPYMTQGFWDNSMLTEPGDGRKVVCHPTAWDLGKG-DF------------------- 355
TR|A0A2Y9M9H3|A0A2Y9M9H3_DELLE SIGLPNMTQEFWDNSMLTEPGDGRKVVCHPTAWDLGKG-DF------------------- 355
TR|A0A671F9Q9|A0A671F9Q9_RHIFE SIGLPNMTEGFWNNSMLTDPGDGRKVVCHPTAWDLGKG-DF------------------- 356
TR|A0A452EVJ5|A0A452EVJ5_CAPHI SIGLPYMTQGFWNNSMLTEPGDGRKVVCHPTAWDLGKG-DF------------------- 355
TR|A0A2U4AJL3|A0A2U4AJL3_TURTR SIGLPNMTQGFWDNSMLTEPGDGRKVVCHPTAWDLGKG-DF------------------- 355
SP|Q58DD0|ACE2_BOVIN           SISLPYMTQGFWDNSMLTEPGDGRKVVCHPTAWDLGKG-DF------------------- 355
TR|W5PSB6|W5PSB6_SHEEP         SIGLPYMTQGFWDNSMLTEPGDGRKVVCHPTAWDLGKG-DF------------------- 356
TR|A0A2Y9E393|A0A2Y9E393_TRIMA SIDLPSMTQGFWENSMLTEPGDGRKVVCHPTAWDLGKG-DF------------------- 351
TR|H0WMI5|H0WMI5_OTOGA         TVSLPEMTQGFWQNSMLVEPEDGRRVVCHPTAWDLGKD-DF------------------- 356
TR|A0A341BCI8|A0A341BCI8_NEOAA SIGLPNMTQEFWDNSMLTEPGDGRKVVCHPTAWDLGKG-DF------------------- 355
TR|G3T6Q2|G3T6Q2_LOXAF         SVGLPPMTQGFWENSMLTEPGDGRKVVCHPTAWDLGKG-DF------------------- 351
TR|A0A5N4C2M1|A0A5N4C2M1_CAMDR SIGLPNMTQGFWDNSMLTEPGDGRKVVCHPTAWDLGKG-DF------------------- 356
TR|A0A4U1EPV5|A0A4U1EPV5_MONMO SIGLPNMTQEFWDNSMLTEPGDGRKVVCHPTAWDLGKG-DF------------------- 345
TR|G1PXH7|G1PXH7_MYOLU         SVGLPSMTPGFWNNSMLTEPGDGRKVVCHPTAWDLGKG-DF------------------- 357
TR|S7N573|S7N573_MYOBR         SVGLPSMTPGFWNNSMLTEPGDGRKVVCHPTAWDLGKG-DF------------------- 355
TR|A0A5F4CXG9|A0A5F4CXG9_CANLF SVGLPNMTQEFWENSMLTEPSDSRKVVCHPTAWDLGKG-DF------------------- 355
TR|F1P7C5|F1P7C5_CANLF         SVGLPNMTQEFWENSMLTEPSDSRKVVCHPTAWDLGKG-DF------------------- 355
TR|A0A1S3APE5|A0A1S3APE5_ERIEU SVGLPSMTEGFWNNSMLTEPQDGRKVVCHPTAWDLGNG-DF------------------- 356
TR|A0A2K5JE65|A0A2K5JE65_COLAP SVGLPNMTQGFWENSMLTDPGDVQKVVCHPTAWDLGKG-DF------------------- 356
TR|D3ZYK4|D3ZYK4_RAT           SVGLPQMTPGFWTNSMLTEPGDDRKVVCHPTAWDLGHG-DF------------------- 317
TR|A0A5E4ALA4|A0A5E4ALA4_MARMO SVGLPNMTQGFWENSMLTEPTDGRKVVCHPTAWDLQKG-DF------------------- 301
TR|A0A2Y9GBR2|A0A2Y9GBR2_NEOSC SVGLPNMTQGFWENSMLTEPGDGRKVVCHPTAWDLGKH-DF------------------- 356
TR|A0A0G2JXU8|A0A0G2JXU8_RAT   SVGLPQMTPGFWTNSMLTEPGDDRKVVCHPTAWDLGHG-DF------------------- 295
TR|A0A452EVM2|A0A452EVM2_CAPHI SIGLPYMTQGFWNNSMLTEPGDGRKVVCHPTAWDLGKG-DF------------------- 294
TR|A0A452DJE0|A0A452DJE0_BOVIN SISLPYMTQGFWDNSMLTEPGDGRKVVCHPTAWDLGKG-DF------------------- 294
TR|A0A452EVU0|A0A452EVU0_CAPHI SIGLPYMTQGFWNNSMLTEPGDGRKVVCHPTAWDLGKG-DF------------------- 348
TR|A0A671F0T6|A0A671F0T6_RHIFE SIGLPNMTEGFWNNSMLTDPGDGRKVVCHPTAWDLGKG-DF------------------- 303
TR|A0A485NCS6|A0A485NCS6_LYNPA SVGLPNMTQGFWENSMLTEPGDSWKVVCHPTAWDLGKG-DF------------------- 234
TR|A0A5F4BS93|A0A5F4BS93_CANLF SVGLPNMTQEFWENSMLTEPSDSRKVVCHPTAWDLGKG-DF------------------- 355
TR|A0A1S3GFD6|A0A1S3GFD6_DIPOR SVGLPKMTQGFWENSMLTEPGDNRKVVCHPTAWDLGKG-DF------------------- 356
TR|H0VSF6|H0VSF6_CAVPO         SVGLPPMTQGFWKNSMLTEPGDGQKVVCHPTAWDMGKN-DF------------------- 356
TR|A0A4X2M679|A0A4X2M679_VOMUR SVGLYNMTEGFWKNSMLTEPNDGRKVVCHPTAWDLGKG-DF------------------- 356
TR|A0A5N3VWW3|A0A5N3VWW3_MUNRE SISLPHMTQGFWDNSMLTEPGDGRKVVCHPTAWDLGKG-DF------------------- 338
TR|F6WXR7|F6WXR7_MONDO         SVGLPNMTEGFWKNSMLTEPNDGRKVVCHPTAWDLGKN-DF------------------- 356
TR|A0A671F114|A0A671F114_RHIFE SIGLPNMTEGFWNNSMLTDPGDGRKVVCHPTAWDLGKG-DF------------------- 356
TR|A0A1A6H1E5|A0A1A6H1E5_NEOLE SVGLPHMTQGFWENSMLVDPGDDRKVVCHPTAWDLGKG-DF------------------- 287
TR|A0A2I3S8E3|A0A2I3S8E3_PANTR SVGLPNMTQGFWENSMLTDPGNVQKAVCHPTAWDLGKG-DF------------------- 356
TR|A0A2R9BJK0|A0A2R9BJK0_PANPA SVGLPNMTQGFWENSMLTDPGNVQKAVCHPTAWDLGKG-DF------------------- 356
TR|A0A087QXE1|A0A087QXE1_APTFO SIGLNKMTEGFWNNSMLTEPADNRKVVCHPTAWDLGKN-DY------------------- 356
TR|A0A093FVX3|A0A093FVX3_GAVST SIGLAEMTEGFWNNSMLTEPTDNRKVVCHPTAWDLGKN-DY------------------- 356
TR|A0A0Q3MBP8|A0A0Q3MBP8_AMAAE SIGLDEMTEGFWNNSMLTEPADNRKVVCHPTAWDLGKN-DY------------------- 358
TR|U3JP73|U3JP73_FICAL         SIGLYNMTEGFWNNSMLTEPTDNRKVVCHPTAWDMGKN-DY------------------- 358
TR|F7FDA2|F7FDA2_ORNAN         SVHLPNMTEGFWNNSMLTEPKDGRKVVCHPTAWDLGKN-DF------------------- 355
TR|A0A0A0ARD3|A0A0A0ARD3_CHAVO SIGLYEMTEGFWNNSMLTEPNDNRKVVCHPTAWDLGKG-DY------------------- 356
TR|A0A093Q381|A0A093Q381_9PASS SVGLYNMTEGFWTNSMLTEPTDGRKVVCHPTAWDLGNN-DY------------------- 356
TR|F1NHR4|F1NHR4_CHICK         SIGLYNMTEGFWTNSMLTEPTDNRKVVCHPTAWDMGKN-DY------------------- 356
TR|A0A663EPL4|A0A663EPL4_AQUCH SIGLNAMTEGFWNNSMLTEPTDNRKVVCHPTAWDLGKN-DY------------------- 356
TR|A0A1V4JC49|A0A1V4JC49_PATFA SIGLFEMTEGFWNNSMLTEPTDNRKVVCHPTAWDLGKN-DY------------------- 358
TR|K7FJ41|K7FJ41_PELSI         SVGLYKMTEGFWKNSMITEPNDGRKVVCHPTAWDMGKK-DY------------------- 356
TR|A0A151N089|A0A151N089_ALLMI SIGLPPMTPGFWINSMLTEPND-RKVVCHPTAWDMGMK-DY------------------- 353
TR|A0A091TPD8|A0A091TPD8_PHALP SIGLDKMTEGFWNNSMLTEPTDNRKVVCHPTAWDLGKN-DY------------------- 356
TR|A0A3Q0H852|A0A3Q0H852_ALLSI SIGLPPMTPGFWINSMLTEPND-RKVVCHPTAWDMGMK-DY------------------- 351
TR|H0ZCK6|H0ZCK6_TAEGU         SIGLNNMTDGFWENSMLTEPTDNRKVVCHPTAWDLGKN-DY------------------- 360
TR|A0A091N1E3|A0A091N1E3_CARIC SIGLDKMTEGFWNNSMLTEPTDNRKVVCHPTAWDLGKN-DY------------------- 356
TR|A0A091F1M1|A0A091F1M1_CORBR SIGLDNMTEGFWENSMLTEPTDNRKVVCHPTAWDLGKN-DY------------------- 351
TR|A0A091QYQ6|A0A091QYQ6_9GRUI SIGLYEMTEGFWNNSMLTEPTDNRKVVCHPTAWDLGKN-DY------------------- 356
TR|A0A3L8STG9|A0A3L8STG9_CHLGU SIGLSNMTDGFWENSMLTEPSDSRKVVCHPTAWDLGKK-DY------------------- 358
TR|A0A093H9Q2|A0A093H9Q2_STRCA SIGLYNMTKDFWNNSMLTEPTDNRKVVCHPTAWDMGKK-DY------------------- 356
TR|A0A094N3B6|A0A094N3B6_ANTCR SIGLDGMTEGFWNNSMLTEPNDNRKVVCHPTAWDLGKN-DY------------------- 356
TR|A0A218UNR1|A0A218UNR1_9PASE SIGLNKMTDGFWENSMLTEPTDNRKVVCHPTAWDLGKN-DY------------------- 468
TR|A0A4D9ESZ7|A0A4D9ESZ7_9SAUR SVGLYEMTEGFWNNSMITEPNDGRKVVCHPTAWDMGKK-DY------------------- 356
TR|A0A674GDZ7|A0A674GDZ7_TAEGU SIGLNNMTDGFWENSMLTEPTDNRKVVCHPTAWDLGKN-DY------------------- 360
TR|R0LHX5|R0LHX5_ANAPL         SIGLYNMTEGFWKNSMLTEPTDNRKVVCHPTAWDMGKN-DY------------------- 356
TR|A0A093RAQ9|A0A093RAQ9_PYGAD SIGLNKMTEGFWNNSMLTEPPDNRKVVCHPTAWDLGKN-DY------------------- 356
TR|A0A091UDN9|A0A091UDN9_PHORB SIGLDNMTEGFWKNSMLTEPTDNRKVVCHPTAWDLGKN-DY------------------- 350
TR|A0A402E7V6|A0A402E7V6_9SAUR SVGLYNMTEGFWVNSMLEEPNDGRKVVCHPTAWDMGKR-DY------------------- 356
TR|A0A091UR55|A0A091UR55_NIPNI SIGLDAMTEGFWNNSMLTEPTDNRKVVCHPTAWDLGKN-DY------------------- 356
TR|A0A093R6P5|A0A093R6P5_PHACA SIGLEKMTEGFWNNSMLTEPTDNRKVVCHPTAWDLGKK-DY------------------- 356
TR|A0A3Q0H3J6|A0A3Q0H3J6_ALLSI SIGLPPMTPGFWINSMLTEPND-RKVVCHPTAWDMGMK-DY------------------- 351
TR|A0A091H965|A0A091H965_BUCRH SIGLYNMTEGFWNNSMLTEPTDGTKAVCHPTAWDLGKK-DY------------------- 350
TR|A0A091LIW5|A0A091LIW5_9GRUI SIGLYEMTEGFWNNSMLTEPTDNRKVVCHPTAWDLGKN-DY------------------- 356
TR|G1NPB8|G1NPB8_MELGA         SIGLYNMTAGFWTNSMLTEPTDNRKVVCHPTAWDMGKN-DY------------------- 356
TR|A0A091MDI4|A0A091MDI4_CATAU SIGLDKMTEGFWNNSMLTEPTDNTKVVCHPTAWDLGKN-DY------------------- 356
TR|G1KTF3|G1KTF3_ANOCA         SVGLYEMTEGFWDNSMLEEPNDGRKVVCHPTAWDLGKN-DY------------------- 365
TR|A0A091WK56|A0A091WK56_OPIHO SVGLYEMTEGFWNNSMLTEPTDGRSVVCHPTAWDLGKN-DY------------------- 356
TR|A0A643BTH4|A0A643BTH4_BALPH SIGLPNMTQEFWVNSMLTEPGDGRKVVCHPTAWDLGKG-DF------------------- 288
TR|H0ZYW8|H0ZYW8_TAEGU         SIGLNNMTDGFWENSMLTEPTDNRKVVCHPTAWDLGKN-DY------------------- 353
TR|A0A2I0UHY2|A0A2I0UHY2_LIMLA SIGLYEMTEDFWKNSMLTEPTDNRKVVCHPTAWDLGKY-DY------------------- 356
TR|A0A674GHV0|A0A674GHV0_TAEGU SIGLNNMTDGFWENSMLTEPTDNRKVVCHPTAWDLGKN-DY------------------- 356
TR|A0A226PJV1|A0A226PJV1_COLVI SIGLYNMTAGFWTNSMLTEPTDGRKVVCHPTAWDMGKN-DY------------------- 305
TR|A0A672V5V3|A0A672V5V3_STRHB SIGLDEMTEGFWNNSMLTEPADNRKVVCHPTAWDLGKN-DY------------------- 317
TR|A0A226ND59|A0A226ND59_CALSU SIGLYNMTSGFWTNSMLTEPTDGRKVVCHPTAWDMGKN-DY------------------- 317
TR|A0A3M0JZM4|A0A3M0JZM4_HIRRU SIGLDNMTDGFWANSMLTEPTDNRKVVCHPTAWDMGEK-GLQSHSYPGKAAGAQQSLSET 340
TR|A0A091D044|A0A091D044_FUKDA SVGLPHMTQGFWQNSMLTEPGDGRKVVCHPTAWDLGKN-DF------------------- 356
TR|A0A674GJP6|A0A674GJP6_TAEGU SIGLNNMTDGFWENSMLTEPTDNRKVVCHPTAWDLGKN-DY------------------- 235
TR|H3B2W0|H3B2W0_LATCH         SVGLPGMNACFWNYSMIEQPTD-RKVVCHPTAWDMGNGKDF------------------- 357
TR|A0A6I8R2Q4|A0A6I8R2Q4_XENTR SVDLFALNENFWNNSMLEEPKDGRQVVCHPTAWDLGMN-DF------------------- 358
TR|A0A1L8HCX9|A0A1L8HCX9_XENLA SVDLFALNENFWNNSMLEDPKDGRQVVCHPTAWDLGMN-DF------------------- 358
TR|A0A4W3I547|A0A4W3I547_CALMI SVGLQPMNDNFWKNSMIELPTDGRKVVCHPTAWDMGNRVDF------------------- 358
TR|W5KM91|W5KM91_ASTMX         SVNMSAMFPNFWTNSMLTKPTDGTKVVCHPTAWDMGNREDF------------------- 356
TR|A0A5S6MIJ1|A0A5S6MIJ1_XENTR SVDLFALNENFWNNSMLEEPKDGRQVVCHPTAWDLGMN-DF------------------- 358
TR|A0A674GKE4|A0A674GKE4_TAEGU ---------------RDIEPTDNRKVVCHPTAWDLGKN-DY------------------- 297
TR|A0A6I8RQ22|A0A6I8RQ22_XENTR SVDLFALNENFWNNSMLEEPKDGRQVVCHPTAWDLGMN-DF------------------- 358
TR|A0A6I8SUJ0|A0A6I8SUJ0_XENTR SVDLFALNENFWNNSMLEEPKDGRQVVCHPTAWDLGMN-DF------------------- 358
TR|A0A4W3HYM0|A0A4W3HYM0_CALMI SVGLQPMNDNFWKNSMIELPTDGRKVVCHPTAWDMGNRVDF------------------- 358
TR|G5E7W8|G5E7W8_MELGA         SIGLYNMTAGFWTNSMLTEPTDNRKVVCHPTAWDMGKN-DY------------------- 356
TR|A0A6I8RC98|A0A6I8RC98_XENTR SVDLFALNENFWNNSMLEEPKDGRQVVCHPTAWDLGMN-DF------------------- 358
TR|A0A6I8S716|A0A6I8S716_XENTR SVDLFALNENFWNNSMLEEPKDGRQVVCHPTAWDLGMN-DF------------------- 358
TR|A0A4W3IPI8|A0A4W3IPI8_CALMI SVGLQPMNDNFWKNSMIELPTDGRKVVCHPTAWDMGNRVDF------------------- 354
TR|W5MLV3|W5MLV3_LEPOC         SVGLYKMYDNFWNESMLEKPDDGRKVVCHPTAWDMGNGKDF------------------- 358
TR|A0A4U5U5W9|A0A4U5U5W9_COLLU SVGLYEMFPNFWNNSMFVKPD-DRKVVCHPTAWDMGNREDF------------------- 337
TR|A0A3Q3B608|A0A3Q3B608_KRYMA SVGLYKMFDNFWNNSMFVKPEDGRQVVCHPTAWDMGNREDF------------------- 364
TR|A0A4W6CJT8|A0A4W6CJT8_LATCA SVGLYEMFENFWNNSMLVKPDDGRKVVCHPTAWDMGNREDF------------------- 344
TR|A0A6G0J1A7|A0A6G0J1A7_LARCR SVGLYEMFPNFWNNSMFVKPD-GRKVVCHPTAWDMGNREDF------------------- 358
TR|A0A4W3I1M6|A0A4W3I1M6_CALMI SVGLQPMNDNFWKNSMIELPTDGRKVVCHPTAWDMGNRVDF------------------- 358
TR|A0A2I0MLI2|A0A2I0MLI2_COLLI SIGLFEMTEGFWNNSMLTEPADNRKVVCHPTAWDLGKN-DY------------------- 235
TR|L5KMR3|L5KMR3_PTEAL         SLGLPNMTEKFWEKSMLTEPGNDQKVACHPTAWDLGKG-DF------------------- 283
TR|A0A5A9NEV5|A0A5A9NEV5_9TELE SVNMSAMFDNFWTNSMFMKPEDGRKVVCHPTAWDMGNKEDF------------------- 356
TR|A0A401PFM8|A0A401PFM8_SCYTO SLGLQPMNDHFWNNSMIEKPSDGRKVVCHPTAWDMGNRVDF------------------- 357
TR|A0A6A5FEK4|A0A6A5FEK4_PERFL SVGLYKMFPNFWNNSMLVKPDDGRKVVCHPTAWDMGNREDF------------------- 359
TR|A0A315VAF3|A0A315VAF3_GAMAF SVGLYKMFDNFWTNSMLVKPSDGRKVVCHPTAWDMGNREDF------------------- 379
TR|A0A5N5K5B5|A0A5N5K5B5_PANHP SVNMSAMFDNFWTNSMLTKPSDGRKVVCHPTAWDMGNREDY------------------- 356
TR|A0A674DLU1|A0A674DLU1_SALTR SVGLYKMFDNFWKDSMLEKPTDGRKVVCHPTAWDMGNREDF------------------- 360
TR|A0A3P8ZXN9|A0A3P8ZXN9_ESOLU SVGLYEMFDNFWENSMLEKPTDGRNVVCHPTAWDMGNRQDF------------------- 359
TR|A0A4W6CJW4|A0A4W6CJW4_LATCA SVGLYEMFENFWNNSMLVKPDDGRKVVCHPTAWDMGNREDF------------------- 357
TR|M3ZIE3|M3ZIE3_XIPMA         SVGLYKMFDNFWTNSMLVKPDDGRKVVCHPTAWDMGNREDF------------------- 360
TR|A0A674B924|A0A674B924_SALTR SVGLYKMFDNFWKDSMLEKPTDGRKVVCHPTAWDMGNREDF------------------- 360
TR|E7F9E5|E7F9E5_DANRE         SVNMPAMFDNFWNNSMFIKPEE-RDVVCHPTAWDMGNRKDF------------------- 355
TR|A0A3P8UEB1|A0A3P8UEB1_CYNSE SVGMEKMFDNFWNNSMLTKPDDGRQVVCHPTAWDMGNRMDY------------------- 357
TR|A0A3P9BEA1|A0A3P9BEA1_9CICH SVGLYKMFDNFWTDSMFVHPDDGRNVVCHPTAWDMGNRKDF------------------- 359
TR|A0A3Q3D0X4|A0A3Q3D0X4_HAPBU SVGLYKMFDNFWTDSMFVHPDDGRNVVCHPTAWDMGNRKDF------------------- 359
TR|A0A087YG60|A0A087YG60_POEFO SVGLYEMFDNFWTNSMLVKPNDGRNVVCHPTAWDMGNREDF------------------- 362
TR|A0A3Q3LM29|A0A3Q3LM29_9TELE SVGLYKMFDNFWNNSMLVKPEDGRKVVCHPTAWDMGNRKDY------------------- 359
TR|A0A671WQR1|A0A671WQR1_SPAAU SVGLYEMFPNFWNNSMLTKPTDGRNVVCHPTAWDMGNREDF------------------- 356
TR|A0A671WQS0|A0A671WQS0_SPAAU SVGLYEMFPNFWNNSMLTKPTDGRNVVCHPTAWDMGNREDF------------------- 359
TR|A0A4W6CJT3|A0A4W6CJT3_LATCA SVGLYEMFENFWNNSMLVKPDDGRKVVCHPTAWDMGNREDF------------------- 359
TR|A0A4W3I1M1|A0A4W3I1M1_CALMI SVGLQPMNDNFWKNSMIELPTDGRKVVCHPTAWDMGNRVDF------------------- 358
TR|A0A3Q2CQP5|A0A3Q2CQP5_CYPVA SVGLYKMFDNFWNNSMLVKPNDGRDVVCHPTAWDMGNREDF------------------- 361
TR|Q5U380|Q5U380_DANRE         SVNMPAMFDNFWNNSMFIKPEE-RDVVCHPTAWDMGNRKDF------------------- 355
TR|A0A665VWQ8|A0A665VWQ8_ECHNA SVGLYEMRENFWNNSMFVKPDDGHNVVCHPTAWDMGNREDF------------------- 359
TR|A0A671WQF2|A0A671WQF2_SPAAU SVGLYEMFPNFWNNSMLTKPTDGRNVVCHPTAWDMGNREDF------------------- 354
TR|A0A2U9BBQ9|A0A2U9BBQ9_SCOMX SVGLYTMFENFWNNSMLVKPEDGRKVVCHPTAWDMGNKEDF------------------- 366
TR|A0A674B6Z0|A0A674B6Z0_SALTR SVGLYKMFDNFWKDSMLEKPTDGRKVVCHPTAWDMGNREDF------------------- 361
TR|A0A556V7T9|A0A556V7T9_BAGYA SVNMSAMFPNFWTNSMFVKPADGTKVVCHPTAWDMGNREDY------------------- 357
TR|A0A5J5DRE1|A0A5J5DRE1_9PERO SVGLYKMFPNFWNNSMLVKPSDERKVVCHPTAWDMGNREDF------------------- 352
TR|A0A2I4D9L3|A0A2I4D9L3_9TELE SVGLYKMFDNFWTDSMFVKPDDGRQVVCHPTAWDMGNREDF------------------- 368
TR|A0A3Q1D1I6|A0A3Q1D1I6_AMPOC SVGLYKMFDNFWTNSMLVKPEDGRKVVCHPTAWDMGNREDF------------------- 338
TR|A0A669DS63|A0A669DS63_ORENI SVGLYKMFDNFWTNSMFEHPDDGRSVVCHPTAWDMGNRKDF------------------- 359
TR|A0A3Q1K1H1|A0A3Q1K1H1_ANATE SVGLYEMFDNFWNNSMFVKPEDGRKVVCHPTAWDLGNREDF------------------- 346
TR|G3PQP1|G3PQP1_GASAC         SVGLYEMLPNFWDNSMLLKPEDGRTAVCHPTAWDMGNKKDF------------------- 360
TR|G3PQP4|G3PQP4_GASAC         SVGLYEMLPNFWDNSMLLKPEDGRTAVCHPTAWDMGNKKDF------------------- 359
TR|A0A674B9U9|A0A674B9U9_SALTR SVGLYKMFDNFWKDSMLEKPTDGRKVVCHPTAWDMGNREDF------------------- 351
TR|A0A669F4X0|A0A669F4X0_ORENI SVGLYKMFDNFWTNSMFEHPDDGRSVVCHPTAWDMGNRKDF------------------- 346
TR|A0A6I8QSZ9|A0A6I8QSZ9_XENTR SVDLFALNENFWNNSMLEEPKDGRQVVCHPTAWDLGMN-DF------------------- 358
TR|A0A669D2Q6|A0A669D2Q6_ORENI SVGLYKMFDNFWTNSMFEHPDDGRSVVCHPTAWDMGNRKDF------------------- 344
TR|F6X479|F6X479_MOUSE         SVGLPHMTQGFWANSMLTEPADGRKVVCHPTAWDLGHG-DF------------------- 108
TR|A0A5C6NQ97|A0A5C6NQ97_9TELE SVGLYEMFPNFWTNSMLTKPTDGRQVVCHPTAWDMGNREDF------------------- 361
TR|A0A674BA33|A0A674BA33_SALTR SVGLYKMFDNFWKDSMLEKPTDGRKVVCHPTAWDMGNREDF------------------- 358
TR|H3CVU4|H3CVU4_TETNG         SVGLYKMFPNFWENSMLTKPSDGRQVVCHPTAWDMGNREDF------------------- 361
TR|A0A3Q4HTY8|A0A3Q4HTY8_NEOBR SVGLYKMFDNFWTHSMFVHPDDGRNVVCHPTAWDMGNRKDF------------------- 360
TR|A0A4W4EFY7|A0A4W4EFY7_ELEEL SVGMFAMFSNFWTNSMLVKPDDGSSVVCHATAWDMGNREDF------------------- 356
TR|A0A4W6CJT4|A0A4W6CJT4_LATCA SVGLYEMFENFWNNSMLVKPDDGRKVVCHPTAWDMGNREDF------------------- 359
TR|A0A662YWG3|A0A662YWG3_ACIRT SVGLYKMNDEFWNNSMLEKPDD-RKVVCHPTAWDMGNGKDF------------------- 353
TR|A0A674DLY0|A0A674DLY0_SALTR SVGLYKMFDNFWKDSMLEKPTDGRKVVCHPTAWDMGNREDF------------------- 362
TR|A0A4W3HYL1|A0A4W3HYL1_CALMI SVGLQPMNDNFWKNSMIELPTDGRKVVCHPTAWDMGNRVDF------------------- 337
TR|A0A3Q3XKX3|A0A3Q3XKX3_MOLML SVGLYKMFDNFWENSMLTMPEDGRKVVCHPTAWDMGNREDF------------------- 359
TR|A0A674DMJ7|A0A674DMJ7_SALTR SVGLYKMFDNFWKDSMLEKPTDGRKVVCHPTAWDMGNREDF------------------- 348
TR|A0A671WPK3|A0A671WPK3_SPAAU SVGLYEMFPNFWNNSMLTKPTDGRNVVCHPTAWDMGNREDF------------------- 355
TR|A0A4W4EE33|A0A4W4EE33_ELEEL SVGMFAMFSNFWTNSMLVKPDDGSSVVCHATAWDMGNREDF------------------- 343
TR|A0A6Q2WUR3|A0A6Q2WUR3_ESOLU SVGLYEMFDNFWENSMLEKPTDGRNVVCHPTAWDMGNRQDF------------------- 359
TR|U3J4G2|U3J4G2_ANAPP         SIDLYNMTEGFWKNSMLTEPTDNRKVVCHPTAWDMGKN-DY------------------- 356
TR|A0A674BA41|A0A674BA41_SALTR SVGLYKMFDNFWKDSMLEKPTDGRKVVCHPTAWDMGNREDF------------------- 362
TR|A0A667X0J3|A0A667X0J3_9TELE SVDLYKMFDNFWNNSMLVKPTDGRKVVCHPTAWDMGNREDF------------------- 358
TR|A0A669BJI9|A0A669BJI9_ORENI SVGLYKMFDNFWTNSMFEHPDDGRSVVCHPTAWDMGNRKDF------------------- 353
TR|A0A3Q1GJ29|A0A3Q1GJ29_9TELE SVGLYKMFDNFWNNSMLEKPDDGRSVVCHPTAWDMGNREDF------------------- 359
TR|A0A671WUU0|A0A671WUU0_SPAAU SVGLYEMFPNFWNNSMLTKPTDGRNVVCHPTAWDMGNREDF------------------- 359
TR|A0A674DLZ9|A0A674DLZ9_SALTR SVGLYKMFDNFWKDSMLEKPTDGRKVVCHPTAWDMGNREDF------------------- 360
TR|A0A4W6CJV1|A0A4W6CJV1_LATCA SVGLYEMFENFWNNSMLVKPDDGRKVVCHPTAWDMGNREDF------------------- 359
TR|A0A6I8RH75|A0A6I8RH75_XENTR SVDLFALNENFWNNSMLEEPKDGRQVVCHPTAWDLGMN-DF------------------- 357
TR|I3J601|I3J601_ORENI         SVGLYKMFDNFWTNSMFEHPDDGRSVVCHPTAWDMGNRKDF------------------- 353
TR|A0A674BAX4|A0A674BAX4_SALTR SVGLYKMFDNFWKDSMLEKPTDGRKVVCHPTAWDMGNREDF------------------- 360
TR|A0A665VWR3|A0A665VWR3_ECHNA SVGLYEMRENFWNNSMFVKPDDGHNVVCHPTAWDMGNREDF------------------- 362
TR|A0A671WR60|A0A671WR60_SPAAU SVGLYEMFPNFWNNSMLTKPTDGRNVVCHPTAWDMGNREDF------------------- 348
TR|A0A674P362|A0A674P362_TAKRU SVGLYEMFPNFWTNSMLTKPTDGRQVVCHPTAWDMGNREDF------------------- 373
TR|A0A4W6CJV5|A0A4W6CJV5_LATCA SVGLYEMFENFWNNSMLVKPDDGRKVVCHPTAWDMGNREDF------------------- 359
TR|A0A671WT98|A0A671WT98_SPAAU SVGLYEMFPNFWNNSMLTKPTDGRNVVCHPTAWDMGNREDF------------------- 354
TR|A0A672FY65|A0A672FY65_SALFA SVGLYTMFDNFWTNSMLTRPTDGRSVVCHPTAWDMGNRKDF------------------- 356
TR|A0A674N6J2|A0A674N6J2_TAKRU SVGLYEMFPNFWTNSMLTKPTDGRQVVCHPTAWDMGNREDF------------------- 360
TR|A0A1L8H4X0|A0A1L8H4X0_XENLA SVDLFALNENFWNNSMLEEPKDGRQVVCHPTAWDLGMN-DF------------------- 235
TR|A0A671WXA5|A0A671WXA5_SPAAU SVGLYEMFPNFWNNSMLTKPTDGRNVVCHPTAWDMGNREDF------------------- 355
TR|A0A669B8J3|A0A669B8J3_ORENI SVGLYKMFDNFWTNSMFEHPDDGRSVVCHPTAWDMGNRKDF------------------- 346
TR|A0A674BAG0|A0A674BAG0_SALTR SVGLYKMFDNFWKDSMLEKPTDGRKVVCHPTAWDMGNREDF------------------- 311
TR|A0A6I8QCQ6|A0A6I8QCQ6_XENTR SVDLFALNENFWNNSMLEEPKDGRQVVCHPTAWDLGMN-DF------------------- 356
TR|A0A6Q2WWA7|A0A6Q2WWA7_ESOLU SVGLYEMFDNFWENSMLEKPTDGRNVVCHPTAWDMGNRQDF------------------- 357
TR|H2V378|H2V378_TAKRU         SVGLYEMFPNFWTNSMLTKPTDGRQVVCHPTAWDMGNREDF------------------- 365
TR|A0A6Q2X684|A0A6Q2X684_ESOLU SVGLYEMFDNFWENSMLEKPTDGRNVVCHPTAWDMGNRQDF------------------- 359
TR|A0A674DHS8|A0A674DHS8_SALTR SVGLYKMFDNFWKDSMLEKPTDGRKVVCHPTAWDMGNREDF------------------- 338
TR|A0A3S2Q971|A0A3S2Q971_ORYJA SVGLYEMFENFWSNSMFVKPDDGRQVVCHPTAWDMGNREDF------------------- 363
TR|A0A672FYP2|A0A672FYP2_SALFA SVGLYTMFDNFWTNSMLTRPTDGRSVVCHPTAWDMGNRKDF------------------- 356
TR|A0A0P7VCB9|A0A0P7VCB9_SCLFO SVNLYKMFDSFWSNSMFTKPEDGQKVVCHPTAWDMGNREDF------------------- 366
TR|A0A093IYR3|A0A093IYR3_FULGA SIGLYKMTEGFWNNSMLTEPTDNRKVVCHPTAWDLGKN-DY------------------- 356
TR|A0A674BA21|A0A674BA21_SALTR SVGLYKMFDNFWKDSMLEKPTDGRKVVCHPTAWDMGNREDF------------------- 331
TR|A0A674DIS5|A0A674DIS5_SALTR SVGLYKMFDNFWKDSMLEKPTDGRKVVCHPTAWDMGNREDF------------------- 328
TR|A0A674DM83|A0A674DM83_SALTR SVGLYKMFDNFWKDSMLEKPTDGRKVVCHPTAWDMGNREDF------------------- 357
TR|A0A674DM91|A0A674DM91_SALTR SVGLYKMFDNFWKDSMLEKPTDGRKVVCHPTAWDMGNREDF------------------- 331
TR|V8NIH2|V8NIH2_OPHHA         SIGLFNMTVGFWKNSMLEEPKGGRKVVCHPTAWDMGKE-DY------------------- 354
TR|A0A4W5PH88|A0A4W5PH88_9TELE SVGLYKMFDNFWKDSMLEKPTDGKKAVCHPTAWDMGNREDF------------------- 323
                                                  *     . ** ****:    .                    

SP|Q9BYF1|ACE2_HUMAN           ----------R-ILMCTKVTMDDFLTAHHEMGHIQYDMAYAAQPFLLRNGANEGFHEAVG 405
TR|G3QWX4|G3QWX4_GORGO         ----------R-ILMCTKVTMDDFLTAHHEMGHIQYDMAYAAQPFLLRNGANEGFHEAVG 405
TR|A0A2J8KU96|A0A2J8KU96_PANTR ----------R-ILMCTKVTMDDFLTAHHEMGHIQYDMAYAAQPFLLRNGANEGFHEAVG 405
TR|A0A2R9BKD8|A0A2R9BKD8_PANPA ----------R-ILMCTKVTMDDFLTAHHEMGHIQYDMAYAAQPFLLRNGANEGFHEAVG 405
SP|Q5RFN1|ACE2_PONAB           ----------R-ILMCTKVTMDDFLTAHHEMGHIQYDMAYAAQPFLLRNGANEGFHEAVG 405
TR|G1RE79|G1RE79_NOMLE         ----------R-ILMCTKVTMDDFLTAHHEMGHIQYDMAYAAQPFLLRNGANEGFHEAVG 405
TR|H2PUZ5|H2PUZ5_PONAB         ----------R-ILMCTKVTMDDFLTAHHEMGHIQYDMAYAAQPFLLRNGANEGFHEAVG 402
TR|A0A2K6NFG7|A0A2K6NFG7_RHIRO ----------R-IIMCTKVTMDDFLTAHHEMGHIQYDMAYAAQPFLLRNGANEGFHEAVG 405
TR|A0A096N4X9|A0A096N4X9_PAPAN ----------R-IIMCTKVTMDDFLTAHHEMGHIQYDMAYAAQPFLLRNGANEGFHEAVG 405
TR|A0A2K6D1N8|A0A2K6D1N8_MACNE ----------R-IIMCTKVTMDDFLTAHHEMGHIQYDMAYAAQPFLLRNGANEGFHEAVG 405
TR|A0A2K5X283|A0A2K5X283_MACFA ----------R-IIMCTKVTMDDFLTAHHEMGHIQYDMAYAAQPFLLRNGANEGFHEAVG 405
TR|F7AH40|F7AH40_MACMU         ----------R-IIMCTKVTMDDFLTAHHEMGHIQYDMAYAAQPFLLRNGANEGFHEAVG 405
TR|A0A2K5KSD8|A0A2K5KSD8_CERAT ----------R-IIMCTKVTMDDFLTAHHEMGHIQYDMAYAAQPFLLRNGANEGFHEAVG 405
TR|A0A2K5ZV99|A0A2K5ZV99_MANLE ----------R-IIMCTKVTMDDFLTAHHEMGHIQYDMAYAAQPFLLRNGANEGFHEAVG 405
TR|A0A0D9RQZ0|A0A0D9RQZ0_CHLSB ----------R-IIMCTKVTMDDFLTAHHEMGHIQYDMAYAAQPFLLRNGANEGFHEAVG 405
TR|A0A2K5DQI6|A0A2K5DQI6_AOTNA ----------R-ILMCTKTTMDDFLTAHHEMGHIQYDMAYAAQPFLLRNGANEGFHEAVG 405
TR|A0A2K6SBD4|A0A2K6SBD4_SAIBB ----------R-ILMCTKTTMDDFLTAHHEMGHIQYDMAYAAQPFLLRNGANEGFHEAVG 405
TR|A0A2K5PYM0|A0A2K5PYM0_CEBCA ----------R-ILMCTKTTMDDFLTAHHEMGHIQYDMAYAAQPFLLRNGANEGFHEAVG 405
TR|F7CNJ6|F7CNJ6_CALJA         ----------R-ILMCTKTTMDDFLTAHHEMGHIQYDMAYAAQPFLLRNGANEGFHEAVG 405
TR|A0A5F4W5D9|A0A5F4W5D9_CALJA ----------R-ILMCTKTTMDDFLTAHHEMGHIQYDMAYAAQPFLLRNGANEGFHEAVG 444
TR|A0A2K6LKA0|A0A2K6LKA0_RHIBE ----------R-IIMCTKVTMDDFLTAHHEMGHIQYDMAYAAQPFLLRNGANEGFHEAVG 369
TR|F6V9L3|F6V9L3_HORSE         ----------R-IKMCTKVTMDDFLTAHHEMGHIQYDMAYAVQPYLLRNGANEGFHEAVG 405
TR|A0A2K6GHW5|A0A2K6GHW5_PROCO ----------R-IKMCTKVTMDDFLTAHHEMGHIQYDMAYAIQPFLLRDGANEGFHEAVG 405
TR|G1TEF4|G1TEF4_RABIT         ----------R-IKMCTKVTMDNFLTAHHEMGHIQYDMAYATQPFLLRNGANEGFHEAVG 405
TR|A0A485NF12|A0A485NF12_LYNPA ----------R-IKMCTKVTMDDFLTAHHEMGHIQYDMAYAVQPFLLRNGANEGFHEAVG 405
SP|Q56H28|ACE2_FELCA           ----------R-IKMCTKVTMDDFLTAHHEMGHIQYDMAYAVQPFLLRNGANEGFHEAVG 405
TR|I3M887|I3M887_ICTTR         ----------R-IKMCTKVTMDNFLTAHHEMGHIQYDMAYAMQPYLLRNGANEGFHEAVG 405
TR|A0A1U7QTA1|A0A1U7QTA1_MESAU ----------R-IKMCTKVTMDNFLTAHHEMGHIQYDMAYATQPFLLRNGANEGFHEAVG 405
TR|A0A5F5XDN9|A0A5F5XDN9_FELCA ----------R-IKMCTKVTMDDFLTAHHEMGHIQYDMAYAVQPFLLRNGANEGFHEAVG 405
TR|A0A452R1Z9|A0A452R1Z9_URSAM ----------R-IKMCTKVTMDDFLTAHHEMGHIQYDMAYAEQPFLLRNGANEGFHEAVG 405
TR|A0A1U7TY97|A0A1U7TY97_CARSF ----------R-ILMCTKVTMDYFLTAHHEMGHIQYDMAYATQPFLLRNGANEGFHEAVG 405
TR|A0A3Q7TE16|A0A3Q7TE16_URSAR ----------R-IKMCTKVTMDDFLTAHHEMGHIQYDMAYAEQPFLLRNGANEGFHEAVG 405
TR|J9P7Y2|J9P7Y2_CANLF         ----------R-IKMCTKVTMDDFLTAHHEMGHIQYDMAYAAQPFLLRNGANEGFHEAVG 404
TR|G5C234|G5C234_HETGA         ----------R-IKMCTKVTMDHFLTAHHEMGHIQYDMAYAIQPFLLRNGANEGFHEAVG 405
TR|A0A3Q7RAT9|A0A3Q7RAT9_VULVU ----------R-IKMCTKVTMDDFLTAHHEMGHIQYDMAYAAQPFLLRNGANEGFHEAVG 404
TR|G1MC42|G1MC42_AILME         ----------R-IKMCTKVTMDDFLTAHHEMGHIQYDMAYAEQPFLLRNGANEGFHEAIG 406
SP|Q56NL1|ACE2_PAGLA           ----------R-IKMCTKVTMDDFLTAHHEMGHIQYDMAYAAQPFLLRNGANEGFHEAVG 405
TR|A0A6G1ARU3|A0A6G1ARU3_CROCR ----------R-IKMCTKVTMDDFLTAHHEMGHIQYDMAYNAQPFLLKNGANEGFHEAVG 405
TR|A0A384CIJ9|A0A384CIJ9_URSMA ----------R-IKMCTKVTMDDFLTAHHEMGHIQYDMAYAEQPFLLRNGANEGFHEAVG 390
TR|Q2WG88|Q2WG88_MUSPF         ----------R-IKMCTKVTMDDFLTAHHEMGHIQYDMAYAEQPFLLRNGANEGFHEAVG 405
TR|A0A2Y9KLV0|A0A2Y9KLV0_ENHLU ----------R-IKMCTKVTMDDFLTAHHEMGHIQYDMAYAAQPFLLRNGANEGFHEAVG 405
TR|A0A2Y9KS18|A0A2Y9KS18_ENHLU ----------R-IKMCTKVTMDDFLTAHHEMGHIQYDMAYAAQPFLLRNGANEGFHEAVG 405
TR|A0A2Y9GEI9|A0A2Y9GEI9_NEOSC ----------R-IKMCTKVTMDDFLTAHHEMGHIQYDMAYAAQPFLLRNGANEGFHEAVG 405
TR|A0A2Y9S5T9|A0A2Y9S5T9_PHYMC ----------R-IKMCTKVTMDDFLTARHEMGHIQYDMAYATQPYLLRNGANEGFHEAVG 404
SP|Q5EGZ1|ACE2_RAT             ----------R-IKMCTKVTMDNFLTAHHEMGHIQYDMAYAKQPFLLRNGANEGFHEAVG 405
TR|A0A1S3GHT7|A0A1S3GHT7_DIPOR ----------R-IKMCTKVTMDNFLTAHHEMGHIQYDMAYATQPFLLRNGANEGFHEAVG 405
TR|A0A673UPR4|A0A673UPR4_SURSU ----------R-IKMCTKVTMDDFLTAHHEMGHIQYDMAYNAQPFLLRNGANEGFHEAVG 404
TR|A0A452CBT6|A0A452CBT6_BALAS ----------R-IKMCTKVTMDDFLTAHHEMGHIQYDMAYATQPFLLRNGANEGFHEAVG 404
TR|A0A340Y3Y6|A0A340Y3Y6_LIPVE ----------R-IKMCTKVTMDDFLTAHHEMGHIQYDMAYATQPYLLRNGANEGFHEAVG 404
TR|K7GLM4|K7GLM4_PIG           ----------R-IKMCTKVTMDDFLTAHHEMGHIQYDMAYAIQPYLLRNGANEGFHEAVG 405
SP|Q8R0I0|ACE2_MOUSE           ----------R-IKMCTKVTMDNFLTAHHEMGHIQYDMAYARQPFLLRNGANEGFHEAVG 405
TR|L8I4I4|L8I4I4_9CETA         ----------R-IKMCTKVTMDDFLTAHHEMGHIQYDMAYAAQPYLLRNGANEGFHEAVG 404
TR|A0A2Y9M9H3|A0A2Y9M9H3_DELLE ----------R-IKMCTKVTMDGFLTAHHEMGHIQYDMAYATQPYLLRNGANEGFHEAVG 404
TR|A0A671F9Q9|A0A671F9Q9_RHIFE ----------R-IKMCTKVTMEDFLTAHHEMGHIQYDMAYASQPYLLRNGANEGFHEAVG 405
TR|A0A452EVJ5|A0A452EVJ5_CAPHI ----------R-IKMCTKVTMDDFLTAHHEMGHIQYDMAYATQPYLLRNGANEGFHEAVG 404
TR|A0A2U4AJL3|A0A2U4AJL3_TURTR ----------R-IKMCTKVTMDDFLTAHHEMGHIQYDMAYATQPYLFRNGANEGFHEAVG 404
SP|Q58DD0|ACE2_BOVIN           ----------R-IKMCTKVTMDDFLTAHHEMGHIQYDMAYAAQPYLLRNGANEGFHEAVG 404
TR|W5PSB6|W5PSB6_SHEEP         ----------R-IKMCTKVTMDDFLTAHHEMGHIQYDMAYATQPYLLRNGANEGFHEAVG 405
TR|A0A2Y9E393|A0A2Y9E393_TRIMA ----------R-IKMCTKVTMDDFLTAHHEMGHIQYDMAYAKQPYLLRNGANEGFHEAVG 400
TR|H0WMI5|H0WMI5_OTOGA         ----------R-IKMCTKVTMDDFLTAHHEMGHIQYDMAYAKQPFLLRSGANEGFHEAVG 405
TR|A0A341BCI8|A0A341BCI8_NEOAA ----------R-IKMCTKVTMDDFLTAHHEMGHIQYDMAYATQPYLLRNGANEGFHEAVG 404
TR|G3T6Q2|G3T6Q2_LOXAF         ----------R-IKMCTKVTMDDFLTAHHEMGHIQYDMAYAIQPYLLRNGANEGFHEAVG 400
TR|A0A5N4C2M1|A0A5N4C2M1_CAMDR ----------R-IKMCTKVTMDDFLTAHHEMGHIQYDMAYAIQPFLLRNGANEGFHEAVG 405
TR|A0A4U1EPV5|A0A4U1EPV5_MONMO ----------R-IKMCTKVTMDGFLTAHHEMGHIQYDMAYATQPYLLRNGANEGFHEAVG 394
TR|G1PXH7|G1PXH7_MYOLU         ----------R-IKMCTKVTMDDFLTAHHEMGHIQYDMAYATQPYLLRNGANEGFHEAVG 406
TR|S7N573|S7N573_MYOBR         ----------R-IKMCTKVTMDDFLTAHHEMGHIQYDMAYATQPYLLRNGANEGFHEAVG 404
TR|A0A5F4CXG9|A0A5F4CXG9_CANLF ----------R-IKMCTKVTMDDFLTAHHEMGHIQYDMAYAAQPFLLRNGANEGFHEAVG 404
TR|F1P7C5|F1P7C5_CANLF         ----------R-IKMCTKVTMDDFLTAHHEMGHIQYDMAYAAQPFLLRNGANEGFHEAVG 404
TR|A0A1S3APE5|A0A1S3APE5_ERIEU ----------R-IKMCTKVTMDDFLTAHHEMGHIQYDMAYAQQPYLLRSGANEGFHEAVG 405
TR|A0A2K5JE65|A0A2K5JE65_COLAP ----------R-IIMCTKVTMDDFLTAHHEMGHIQYDMAYAAQPFLLRSGANEGFHEAVG 405
TR|D3ZYK4|D3ZYK4_RAT           ----------R-IKMCTKVTMDNFLTAHHEMGHIQYDMAYAKQPFLLRNGANEGFHEAVG 366
TR|A0A5E4ALA4|A0A5E4ALA4_MARMO ----------R-IKMCTKVTMDNFLTAHHEMGHIQYNMAYAMQPYLLRNGANEGFHEAVG 350
TR|A0A2Y9GBR2|A0A2Y9GBR2_NEOSC ----------R-IKMCTKVTMDDFLTAHHEMGHIQYDMAYAAQPFLLRNGANEGFHEAVG 405
TR|A0A0G2JXU8|A0A0G2JXU8_RAT   ----------R-IKMCTKVTMDNFLTAHHEMGHIQYDMAYAKQPFLLRNGANEGFHEAVG 344
TR|A0A452EVM2|A0A452EVM2_CAPHI ----------R-IKMCTKVTMDDFLTAHHEMGHIQYDMAYATQPYLLRNGANEGFHEAVG 343
TR|A0A452DJE0|A0A452DJE0_BOVIN ----------R-IKMCTKVTMDDFLTAHHEMGHIQYDMAYAAQPYLLRNGANEGFHEAVG 343
TR|A0A452EVU0|A0A452EVU0_CAPHI ----------R-IKMCTKVTMDDFLTAHHEMGHIQYDMAYATQPYLLRNGANEGFHEAVG 397
TR|A0A671F0T6|A0A671F0T6_RHIFE ----------R-IKMCTKVTMEDFLTAHHEMGHIQYDMAYASQPYLLRNGANEGFHEAVG 352
TR|A0A485NCS6|A0A485NCS6_LYNPA ----------R-IKMCTKVTMDDFLTAHHEMGHIQYDMAYAVQPFLLRNGANEGFHEAVG 283
TR|A0A5F4BS93|A0A5F4BS93_CANLF ----------R-IKMCTKVTMDDFLTAHHEMGHIQYDMAYAAQPFLLRNGANEGFHEAVG 404
TR|A0A1S3GFD6|A0A1S3GFD6_DIPOR ----------R-IKMCTKVTMDNFLTAHHEMGHIQYDMAYATQPFLLRNGANEGFHEAVG 405
TR|H0VSF6|H0VSF6_CAVPO         ----------R-IKMCTKVTMDHFLTAHHEMGHIQYDMAYAIQPFLLRDGANEGFHEAIG 405
TR|A0A4X2M679|A0A4X2M679_VOMUR ----------R-IKMCTKVTMDDFLTAHHEMGHIQYDMAYASQPYLLRNGANEGFHEAVG 405
TR|A0A5N3VWW3|A0A5N3VWW3_MUNRE ----------R-IKMCTKVTMDDFLTAHHEMGHIQYDMAYAAQPYLLRNGANEGFHEAVG 387
TR|F6WXR7|F6WXR7_MONDO         ----------R-IKMCTKVTMDDFLTAHHEMGHIQYDMAYAKQPFTLRNGANEGFHEAVG 405
TR|A0A671F114|A0A671F114_RHIFE ----------R-IKMCTKVTMEDFLTAHHEMGHIQYDMAYASQPYLLRNGANEGFHEAVG 405
TR|A0A1A6H1E5|A0A1A6H1E5_NEOLE ----------R-IKMCTKVTMDNFLTAHHEMGHIQYDMAYATQPFLLRNGANEGFHEAVG 336
TR|A0A2I3S8E3|A0A2I3S8E3_PANTR ----------R-ILMCTKVTMDDFLTAHHEMGHIQYDMAYAAQPFLLRNGANEGFHEAVG 405
TR|A0A2R9BJK0|A0A2R9BJK0_PANPA ----------R-ILMCTKVTMDDFLTAHHEMGHIQYDMAYAAQPFLLRNGANEGFHEAVG 405
TR|A0A087QXE1|A0A087QXE1_APTFO ----------R-IMMCTKVTMDDFLTAHHEMGHIEYDMAYSAQPYLLRGGANEGFHEAVG 405
TR|A0A093FVX3|A0A093FVX3_GAVST ----------R-IKMCTKVTMDDFLTAHHEMGHIEYDMAYAAQPYLLRGGANEGFHEAVG 405
TR|A0A0Q3MBP8|A0A0Q3MBP8_AMAAE ----------R-IKMCTKVTMDDFLTAHHEMGHIEYDMAYSIQPYLLRDGANEGFHEAVG 407
TR|U3JP73|U3JP73_FICAL         ----------R-IKMCTKVTMDDFLTAHHEMGHVEYDMAYAARPFLLRGGANEGFHEAVG 407
TR|F7FDA2|F7FDA2_ORNAN         ----------R-IKMCTKVSMDDFLTAHHEMGHIQYDMAYASQPYLLRSGANEGFHEAVG 404
TR|A0A0A0ARD3|A0A0A0ARD3_CHAVO ----------R-IKMCTKVTMDDFLTAHHEMGHIEYDMAYAKQPYLLRGGANEGFHEAVG 405
TR|A0A093Q381|A0A093Q381_9PASS ----------R-IKMCTKVTMDDFLTAHHEMGHIEYDMAYSAQPYLLRSGANEGFHEAVG 405
TR|F1NHR4|F1NHR4_CHICK         ----------R-IKMCTKVTMDDFLTAHHEMGHIEYDMAYSVQPFLLRNGANEGFHEAVG 405
TR|A0A663EPL4|A0A663EPL4_AQUCH ----------R-IMMCTKVTMDDFLTAHHEMGHIEYDMAYSVQPYLLRDGANEGFHEAVG 405
TR|A0A1V4JC49|A0A1V4JC49_PATFA ----------R-IKMCTKVTMDDFLTAHHEMGHIEYDMAYSVQPYLLRDGANEGFHEAVG 407
TR|K7FJ41|K7FJ41_PELSI         ----------R-IKMCTKVSMDDFLTVHHEMGHIEYDMAYSNLSYLLRSGANEGFHEAVG 405
TR|A0A151N089|A0A151N089_ALLMI ----------R-IKMCTKVTMDDFLTAHHEMGHIVYDMAYSNLTFLLRSGANEGFHEAVG 402
TR|A0A091TPD8|A0A091TPD8_PHALP ----------R-IRMCTKVTMDDFLTAHHEMGHIEYDMAYSVQPYLLRDGANEGFHEAVG 405
TR|A0A3Q0H852|A0A3Q0H852_ALLSI ----------R-IKMCTKVTMDDFLTAHHEMGHIVYDMAYSNLTFLLRSGANEGFHEAVG 400
TR|H0ZCK6|H0ZCK6_TAEGU         ----------R-IKMCTKVTMDDFLAAHHEMGHIEYDMAYAGQPYLLRSGANEGFHEAVG 409
TR|A0A091N1E3|A0A091N1E3_CARIC ----------R-IKMCTKVTMDDFLTAHHEMGHIEYDMAYSVQPYLLRDGANEGFHEAVG 405
TR|A0A091F1M1|A0A091F1M1_CORBR ----------R-IKMCTKVTMDDFLTAHHEMGHIEYDMAYAGQPYLLRSGANEGFHEAVG 400
TR|A0A091QYQ6|A0A091QYQ6_9GRUI ----------R-IKMCTKVTMDDFLTAHHEMGHIEYDMAYSAQPYLLRGGANEGFHEAVG 405
TR|A0A3L8STG9|A0A3L8STG9_CHLGU ----------R-IKMCTKVTMDDFLAAHHEMGHIEYDMAYAGQPYLLRSGANEGFHEAVG 407
TR|A0A093H9Q2|A0A093H9Q2_STRCA ----------R-IKMCTKVTMDDFLTAHHEMGHIEYYMAYSPLPYLLRSGANEGFHEAVG 405
TR|A0A094N3B6|A0A094N3B6_ANTCR ----------R-IKMCTKVTMDHFLTAHHEMGHIEYDMAYAGQPYLLRGGANEGFHEAVG 405
TR|A0A218UNR1|A0A218UNR1_9PASE ----------R-IKMCTKVTMDDFLAAHHEMGHIEYDMAYAGQPYLLRSGANEGFHEAVG 517
TR|A0A4D9ESZ7|A0A4D9ESZ7_9SAUR ----------R-IKMCTKVSMDDFLTAHHEMGHIEYDMAYSNLSYLLRSGANEGFHEAVG 405
TR|A0A674GDZ7|A0A674GDZ7_TAEGU ----------R-IKMCTKVTMDDFLAAHHEMGHIEYDMAYAGQPYLLRSGANEGFHEAVG 409
TR|R0LHX5|R0LHX5_ANAPL         ----------R-IKMCTKVTMDDFLTAHHEMGHIEYDMAYSQQPFLLRDGANEGFHEAVG 405
TR|A0A093RAQ9|A0A093RAQ9_PYGAD ----------R-IMMCTKVTMDDFLTAHHEMGHIEYDMAYSAQPYLLRGGANEGFHEAVG 405
TR|A0A091UDN9|A0A091UDN9_PHORB ----------R-IKMCTKVTMDDFLTAHHEMGHIEYDMAYSMQPYLLRGGANEGFHEAVG 399
TR|A0A402E7V6|A0A402E7V6_9SAUR ----------R-IKMCTTVTMDDFLTAHHEMGHIEYDMAYAHLPYLLRSGANEGFHEAVG 405
TR|A0A091UR55|A0A091UR55_NIPNI ----------R-IKMCTKVTMDDFLTAHHEMGHIEYDMAYSVQPYLLRGGANEGFHEAVG 405
TR|A0A093R6P5|A0A093R6P5_PHACA ----------R-IKMCTKVTMDDFLTAHHEMGHIEYDMAYSEQPFLLRGGANEGFHEAVG 405
TR|A0A3Q0H3J6|A0A3Q0H3J6_ALLSI ----------R-IKMCTKVTMDDFLTAHHEMGHIVYDMAYSNLTFLLRSGANEGFHEAVG 400
TR|A0A091H965|A0A091H965_BUCRH ----------R-IKMCTKVTMDDFLTAHHEMGHIEYYMAYSEQPYLLRDGANEGFHEAVG 399
TR|A0A091LIW5|A0A091LIW5_9GRUI ----------R-IKMCTKVTMDDFLTAHHEMGHIEYDMAYSVQPYLLRGGANEGFHEAVG 405
TR|G1NPB8|G1NPB8_MELGA         ----------R-IKMCTKVTMDDFLTAHHEMGHIEYDMAYSVQPFLLRDGANEGFHEAVG 405
TR|A0A091MDI4|A0A091MDI4_CATAU ----------R-IKMCTKVTMDDFLTAHHEMGHIEYDMAYSAQPYLLRGGANEGFHEAVG 405
TR|G1KTF3|G1KTF3_ANOCA         ----------R-IKMCTKVTMDDFLTAHHEMGHIEYDMAYSHLPLLLKGGANEGFHEAVG 414
TR|A0A091WK56|A0A091WK56_OPIHO ----------R-IKMCTKVTMDDFLTAHHEMGHIEYDMAYSVQPYLLRDGANEGFHEAVG 405
TR|A0A643BTH4|A0A643BTH4_BALPH ----------R-IKMCTKVTMDDFLTAHHEMGHIQYDMAYATQPFLLRNGANEGFHEAVG 337
TR|H0ZYW8|H0ZYW8_TAEGU         ----------R-IKMCTKVTMDDFLAAHHEMGHIEYDMAYAGQPYLLRSGANEGFHEAVG 402
TR|A0A2I0UHY2|A0A2I0UHY2_LIMLA ----------R-IKMCTKVTMDDFLTAHHEMGHIEYDMAYSEQPYLLKGGANEGFHEAVG 405
TR|A0A674GHV0|A0A674GHV0_TAEGU ----------R-IKMCTKVTMDDFLAAHHEMGHIEYDMAYAGQPYLLRSGANEGFHEAVG 405
TR|A0A226PJV1|A0A226PJV1_COLVI ----------R-IKMCTQVTMDDFLTAHHEMGHIEYDMAYSVQPFLLRDGANEGFHEAVG 354
TR|A0A672V5V3|A0A672V5V3_STRHB ----------R-IKMCTKVTMDDFLTAHHEMGHIEYDMAYSLQPYLLRDGANEGFHEAVG 366
TR|A0A226ND59|A0A226ND59_CALSU ----------R-IKMCTKVTMDDFLTAHHEMGHIEYDMAYSVQPFLLRDGANEGFHEAVG 366
TR|A0A3M0JZM4|A0A3M0JZM4_HIRRU HQCPTSAVWGR-IKMCTKVTMDDFLTAHHEMGHIEYDMAYAEQPYLLRSGANEGFHEAVG 399
TR|A0A091D044|A0A091D044_FUKDA ----------R-IKMCTKVTMDHFLTAHHEMGHIQYDMAYSTQPFLLRNGANEGFHEAVG 405
TR|A0A674GJP6|A0A674GJP6_TAEGU ----------R-IKMCTKVTMDDFLAAHHEMGHIEYDMAYAGQPYLLRSGANEGFHEAVG 284
TR|H3B2W0|H3B2W0_LATCH         ----------R-IKMCTKVNMDNFLTIHHEMGHIQYDMAYAHLDYLFRNGANEGFHEGVG 406
TR|A0A6I8R2Q4|A0A6I8R2Q4_XENTR ----------R-IKMCTKVNMEDFLTVHHELGHIQYDMAYAKQPFMLRDGANEGFHEAVG 407
TR|A0A1L8HCX9|A0A1L8HCX9_XENLA ----------R-IKMCTKVNMEDFLTVHHELGHIQYDMAYSKLPFMLRDGANEGFHEAVG 407
TR|A0A4W3I547|A0A4W3I547_CALMI ----------R-IKMCTKINMEDFLTVHHEMGHIQYDMEYAHLPYLLRDGANEGFHEGVG 407
TR|W5KM91|W5KM91_ASTMX         ----------R-IKMCTKVNMDDFLTAHHEMGHNQYQMAYRHLPYLLRDGANEGFHEAVG 405
TR|A0A5S6MIJ1|A0A5S6MIJ1_XENTR ----------R-IKMCTKVNMEDFLTVHHELGHIQYDMAYAKQPFMLRDGANEGFHEAVG 407
TR|A0A674GKE4|A0A674GKE4_TAEGU ----------R-IKMCTKVTMDDFLAAHHEMGHIEYDMAYAGQPYLLRSGANEGFHEAVG 346
TR|A0A6I8RQ22|A0A6I8RQ22_XENTR ----------R-IKMCTKVNMEDFLTVHHELGHIQYDMAYAKQPFMLRDGANEGFHEAVG 407
TR|A0A6I8SUJ0|A0A6I8SUJ0_XENTR ----------R-IKMCTKVNMEDFLTVHHELGHIQYDMAYAKQPFMLRDGANEGFHEAVG 407
TR|A0A4W3HYM0|A0A4W3HYM0_CALMI ----------R-IKMCTKINMEDFLTVHHEMGHIQYDMEYAHLPYLLRDGANEGFHEGVG 407
TR|G5E7W8|G5E7W8_MELGA         ----------R-IKMCTKVTMDDFLTAHHEMGHIEYDMAYSVQPFLLRDGANEGFHEAVG 405
TR|A0A6I8RC98|A0A6I8RC98_XENTR ----------R-IKMCTKVNMEDFLTVHHELGHIQYDMAYAKQPFMLRDGANEGFHEAVG 407
TR|A0A6I8S716|A0A6I8S716_XENTR ----------R-IKMCTKVNMEDFLTVHHELGHIQYDMAYAKQPFMLRDGANEGFHEAVG 407
TR|A0A4W3IPI8|A0A4W3IPI8_CALMI ----------R-IKMCTKINMEDFLTVHHEMGHIQYDMEYAHLPYLLRDGANEGFHEGVG 403
TR|W5MLV3|W5MLV3_LEPOC         ----------R-IKMCSKVNMDDFLTVHHEMGHNQYQMAYSNLSYLLRDGANEGFHEAVG 407
TR|A0A4U5U5W9|A0A4U5U5W9_COLLU ----------R-IKMCTQVNMDNFLTVHHEMGHNQYQMAYRNLSYLLRDGANEGFHEGVG 386
TR|A0A3Q3B608|A0A3Q3B608_KRYMA ----------R-IKMCTKVNMDNFLTAHHEMGHNQYQMAYRNLSYLLRDGANEGFHEAVG 413
TR|A0A4W6CJT8|A0A4W6CJT8_LATCA ----------R-IKMCTKVNMDDFLTVHHEMGHNQYQMAYRNQSYLLRDGANEGFHEAVG 393
TR|A0A6G0J1A7|A0A6G0J1A7_LARCR ----------R-IKMCTQVNMDNFLTVHHEMGHNQYQMAYRNLSYLLRDGANEGFHEGVG 407
TR|A0A4W3I1M6|A0A4W3I1M6_CALMI ----------R-IKMCTKINMEDFLTVHHEMGHIQYDMEYAHLPYLLRDGANEGFHEGVG 407
TR|A0A2I0MLI2|A0A2I0MLI2_COLLI ----------R-IKMCTKVTMDDFLTAHHEMGHIEYDMAYSVQPYLLRDGANEGFHEAVG 284
TR|L5KMR3|L5KMR3_PTEAL         ----------R-IIMCTKVKMEDFLTAHHEMGHIQYDMAYATQPYLLKNGANEGFHEAVG 332
TR|A0A5A9NEV5|A0A5A9NEV5_9TELE ----------R-IKMCTKVNMDDFLTVHHEMGHNQYQMAYRHRPYLLRDGANEGFHEAVG 405
TR|A0A401PFM8|A0A401PFM8_SCYTO ----------R-IKMCTKVTMEDFLTVHHEMGHIQYDMEYAHQPYLLRDGANEGFHEGVG 406
TR|A0A6A5FEK4|A0A6A5FEK4_PERFL ----------R-IKMCTKVNMDDFLTVHHEMGHNQYQMAYRNLSYLLRDGANEGFHEAVG 408
TR|A0A315VAF3|A0A315VAF3_GAMAF ----------R-IKMCTKVNMDDFLTVHHEMGHNQYQMAYRNLSYLLRDGANEGFHEAVG 428
TR|A0A5N5K5B5|A0A5N5K5B5_PANHP ----------R-IKMCSSVNMDHFLTAHHEMGHNQYQMAYRHLPYLLRDGANEGFHEAVG 405
TR|A0A674DLU1|A0A674DLU1_SALTR ----------R-IKMCTEVNMDHFLTAHHEMGHNQYQMAYRNLSYLLRDGANEGFHEAVG 409
TR|A0A3P8ZXN9|A0A3P8ZXN9_ESOLU ----------R-IKMCTEVNMDHLLTAHHEMGHNQYQMAYRNQSYLLRDGANEGFHEAVG 408
TR|A0A4W6CJW4|A0A4W6CJW4_LATCA ----------R-IKMCTKVNMDDFLTVHHEMGHNQYQMAYRNQSYLLRDGANEGFHEAVG 406
TR|M3ZIE3|M3ZIE3_XIPMA         ----------R-IKMCTKVNMDDFLTVHHEMGHNQYQMAYRNLSYLLRDGANEGFHEAVG 409
TR|A0A674B924|A0A674B924_SALTR ----------R-IKMCTEVNMDHFLTAHHEMGHNQYQMAYRNLSYLLRDGANEGFHEAVG 409
TR|E7F9E5|E7F9E5_DANRE         ----------R-IKMCTKVNMDDFLTVHHEMGHNQYQMAYRNHPYLLRDGANEGFHEAVG 404
TR|A0A3P8UEB1|A0A3P8UEB1_CYNSE ----------R-IKMCTKVNMEDFLTVHHEMGHNQYQMAYRNLSYLLRDGANEGFHEAVG 406
TR|A0A3P9BEA1|A0A3P9BEA1_9CICH ----------R-IKMCTQVNMDNYLTAHHEMGHNQYQMAYRNLSYLLRDGANEGFHEAVG 408
TR|A0A3Q3D0X4|A0A3Q3D0X4_HAPBU ----------R-IKMCTQVNMDNYLTAHHEMGHNQYQMAYRNLSYLLRDGANEGFHEAVG 408
TR|A0A087YG60|A0A087YG60_POEFO ----------R-IKMCTKVNMDDFLTVHHEMGHNQYQMAYRNLSYILRDGANEGFHEAVG 411
TR|A0A3Q3LM29|A0A3Q3LM29_9TELE ----------R-IKMCTKVNMDDFLTVHHEMGHNQYQMAYRNLSYLLRDGANEGFHEGVG 408
TR|A0A671WQR1|A0A671WQR1_SPAAU ----------R-IKMCTKVTMDDFLTVHHEMGHNQYQMAYRNLTYLLRDGANEGFHEAVG 405
TR|A0A671WQS0|A0A671WQS0_SPAAU ----------R-IKMCTKVTMDDFLTVHHEMGHNQYQMAYRNLTYLLRDGANEGFHEAVG 408
TR|A0A4W6CJT3|A0A4W6CJT3_LATCA ----------R-IKMCTKVNMDDFLTVHHEMGHNQYQMAYRNQSYLLRDGANEGFHEAVG 408
TR|A0A4W3I1M1|A0A4W3I1M1_CALMI ----------R-IKMCTKINMEDFLTVHHEMGHIQYDMEYAHLPYLLRDGANEGFHEGVG 407
TR|A0A3Q2CQP5|A0A3Q2CQP5_CYPVA ----------R-IKMCTKVNMDDFLTVHHEMGHNQYQMAYRNLSYLLRDGANEGFHEAVG 410
TR|Q5U380|Q5U380_DANRE         ----------R-IKMCTKVNMDDFLTVHHEMGHNQYQMAYRNHPYLLRDGANEGFHEAVG 404
TR|A0A665VWQ8|A0A665VWQ8_ECHNA ----------R-IKMCTKVNMEDFLTVHHEMGHNQYQMAYRNLSYPLRDGANEGFHEAVG 408
TR|A0A671WQF2|A0A671WQF2_SPAAU ----------R-IKMCTKVTMDDFLTVHHEMGHNQYQMAYRNLTYLLRDGANEGFHEAVG 403
TR|A0A2U9BBQ9|A0A2U9BBQ9_SCOMX ----------R-IKMCTKVNMEDFLTVHHEMGHNQYQMAYRNLSYLLRDGANEGFHEAVG 415
TR|A0A674B6Z0|A0A674B6Z0_SALTR ----------R-IKMCTEVNMDHFLTAHHEMGHNQYQMAYRNLSYLLRDGANEGFHEAVG 410
TR|A0A556V7T9|A0A556V7T9_BAGYA ----------R-VKMCTAVNMDHFLTAHHEMGHNQYQMAYRNLPYLLRDGANEGFHEAVG 406
TR|A0A5J5DRE1|A0A5J5DRE1_9PERO ----------R-IKMCTKVNMDDFLTAHHEMGHNQYQMAYRNLSYLLRDGANEGFHEAVG 401
TR|A0A2I4D9L3|A0A2I4D9L3_9TELE ----------R-IKMCTKVDMDNFLTAHHEMGHNQYQMAYRNLSYLLRDGANEGFHEAVG 417
TR|A0A3Q1D1I6|A0A3Q1D1I6_AMPOC ----------R-IKMCTLVNMDHFLTVHHEMGHNQYQMAYRNLSYLLRDGANEGFHEAVG 387
TR|A0A669DS63|A0A669DS63_ORENI ----------R-IKMCTQVNMDNYLTAHHEMGHNQYQMAYRNLSYLLRDGANEGFHEAVG 408
TR|A0A3Q1K1H1|A0A3Q1K1H1_ANATE ----------R-IKMCSKVNMDDFLTAHHEMGHNQYQMAYRNQSYLLRDGANEGFHEAVG 395
TR|G3PQP1|G3PQP1_GASAC         ----------R-IKMCTKVNMDDFLTVHHEMGHNQYQMAYRNLSYLLRDGANEGFHEAVG 409
TR|G3PQP4|G3PQP4_GASAC         ----------R-IKMCTKVNMDDFLTVHHEMGHNQYQMAYRNLSYLLRDGANEGFHEAVG 408
TR|A0A674B9U9|A0A674B9U9_SALTR ----------R-IKMCTEVNMDHFLTAHHEMGHNQYQMAYRNLSYLLRDGANEGFHEAVG 400
TR|A0A669F4X0|A0A669F4X0_ORENI ----------R-IKMCTQVNMDNYLTAHHEMGHNQYQMAYRNLSYLLRDGANEGFHEAVG 395
TR|A0A6I8QSZ9|A0A6I8QSZ9_XENTR ----------R-IKMCTKVNMEDFLTVHHELGHIQYDMAYAKQPFMLRDGANEGFHEAVG 407
TR|A0A669D2Q6|A0A669D2Q6_ORENI ----------R-IKMCTQVNMDNYLTAHHEMGHNQYQMAYRNLSYLLRDGANEGFHEAVG 393
TR|F6X479|F6X479_MOUSE         ----------R-IKMCTKVTMDNFLTAHHEMGHIQYDMAYARQPFLLRNGANEGFHEAVG 157
TR|A0A5C6NQ97|A0A5C6NQ97_9TELE ----------R-IKMCTKVTMDDFLTAHHEMGHNQYQMAYRNLPYLLRDGANEGFHEAVG 410
TR|A0A674BA33|A0A674BA33_SALTR ----------R-IKMCTEVNMDHFLTAHHEMGHNQYQMAYRNLSYLLRDGANEGFHEAVG 407
TR|H3CVU4|H3CVU4_TETNG         ----------R-IKMCSKVTMDDFLTAHHEMGHNQYQMAYRNLSYPLRDGANEGFHEAVG 410
TR|A0A3Q4HTY8|A0A3Q4HTY8_NEOBR ----------R-IKMCTQVNMDNYLTAHHEMGHNQYQMAYRNLSYLLRDGANEGFHEAVG 409
TR|A0A4W4EFY7|A0A4W4EFY7_ELEEL ----------R-IKMCTKVNMDDFLTAHHEMGHNQYQMAYRHLPYLLRDGANEGFHEAVG 405
TR|A0A4W6CJT4|A0A4W6CJT4_LATCA ----------R-IKMCTKVNMDDFLTVHHEMGHNQYQMAYRNQSYLLRDGANEGFHEAVG 408
TR|A0A662YWG3|A0A662YWG3_ACIRT ----------R-IKMCTEVNMNHFLTVHHEMGHIEYDMAYANQTYLLRDGANEGFHEAVG 402
TR|A0A674DLY0|A0A674DLY0_SALTR ----------R-IKMCTEVNMDHFLTAHHEMGHNQYQMAYRNLSYLLRDGANEGFHEAVG 411
TR|A0A4W3HYL1|A0A4W3HYL1_CALMI ----------R-IKMCTKINMEDFLTVHHEMGHIQYDMEYAHLPYLLRDGANEGFHEGVG 386
TR|A0A3Q3XKX3|A0A3Q3XKX3_MOLML ----------R-IKMCTKVDMDNFLTVHHEMGHNQYQMAYRNLSYLLRDGANEGFHEAVG 408
TR|A0A674DMJ7|A0A674DMJ7_SALTR ----------R-IKMCTEVNMDHFLTAHHEMGHNQYQMAYRNLSYLLRDGANEGFHEAVG 397
TR|A0A671WPK3|A0A671WPK3_SPAAU ----------R-IKMCTKVTMDDFLTVHHEMGHNQYQMAYRNLTYLLRDGANEGFHEAVG 404
TR|A0A4W4EE33|A0A4W4EE33_ELEEL ----------R-IKMCTKVNMDDFLTAHHEMGHNQYQMAYRHLPYLLRDGANEGFHEAVG 392
TR|A0A6Q2WUR3|A0A6Q2WUR3_ESOLU ----------R-IKMCTEVNMDHLLTAHHEMGHNQYQMAYRNQSYLLRDGANEGFHEAVG 408
TR|U3J4G2|U3J4G2_ANAPP         ----------R-IKMCTKVTMDDFLTAHHEMGHIEYDMAYSHQPFLLRDGANEGFHEAVG 405
TR|A0A674BA41|A0A674BA41_SALTR ----------R-IKMCTEVNMDHFLTAHHEMGHNQYQMAYRNLSYLLRDGANEGFHEAVG 411
TR|A0A667X0J3|A0A667X0J3_9TELE ----------RLIKMCTKVNMDDFLTVHHEMGHNQYQMAYRNLSYLLRDGANEGFHEAVG 408
TR|A0A669BJI9|A0A669BJI9_ORENI ----------R-IKMCTQVNMDNYLTAHHEMGHNQYQMAYRNLSYLLRDGANEGFHEAVG 402
TR|A0A3Q1GJ29|A0A3Q1GJ29_9TELE ----------R-IKMCTLVNMDHFLTVHHEMGHNQYQMAYRNLSYLLRDGANEGFHEAVG 408
TR|A0A671WUU0|A0A671WUU0_SPAAU ----------R-IKMCTKVTMDDFLTVHHEMGHNQYQMAYRNLTYLLRDGANEGFHEAVG 408
TR|A0A674DLZ9|A0A674DLZ9_SALTR ----------R-IKMCTEVNMDHFLTAHHEMGHNQYQMAYRNLSYLLRDGANEGFHEAVG 409
TR|A0A4W6CJV1|A0A4W6CJV1_LATCA ----------R-IKMCTKVNMDDFLTVHHEMGHNQYQMAYRNQSYLLRDGANEGFHEAVG 408
TR|A0A6I8RH75|A0A6I8RH75_XENTR ----------R-IKMCTKVNMEDFLTVHHELGHIQYDMAYAKQPFMLRDGANEGFHEAVG 406
TR|I3J601|I3J601_ORENI         ----------R-IKMCTQVNMDNYLTAHHEMGHNQYQMAYRNLSYLLRDGANEGFHEAVG 402
TR|A0A674BAX4|A0A674BAX4_SALTR ----------R-IKMCTEVNMDHFLTAHHEMGHNQYQMAYRNLSYLLRDGANEGFHEAVG 409
TR|A0A665VWR3|A0A665VWR3_ECHNA ----------R-IKMCTKVNMEDFLTVHHEMGHNQYQMAYRNLSYPLRDGANEGFHEAVG 411
TR|A0A671WR60|A0A671WR60_SPAAU ----------R-IKMCTKVTMDDFLTVHHEMGHNQYQMAYRNLTYLLRDGANEGFHEAVG 397
TR|A0A674P362|A0A674P362_TAKRU ----------R-IKMCTKVTMDDFLTAHHEMGHNQYQMAYRNLPYLLRDGANEGFHEAVG 422
TR|A0A4W6CJV5|A0A4W6CJV5_LATCA ----------R-IKMCTKVNMDDFLTVHHEMGHNQYQMAYRNQSYLLRDGANEGFHEAVG 408
TR|A0A671WT98|A0A671WT98_SPAAU ----------R-IKMCTKVTMDDFLTVHHEMGHNQYQMAYRNLTYLLRDGANEGFHEAVG 403
TR|A0A672FY65|A0A672FY65_SALFA ----------R-IKMCTKVNMDDFLTVHHEMGHNQYQMAYRNLSYLLRDGANEGFHEAVG 405
TR|A0A674N6J2|A0A674N6J2_TAKRU ----------R-IKMCTKVTMDDFLTAHHEMGHNQYQMAYRNLPYLLRDGANEGFHEAVG 409
TR|A0A1L8H4X0|A0A1L8H4X0_XENLA ----------R-IKMCTKVNMEDFLTVHHELGHIQYDMAYAKQPFMLRDGANEGFHEAVG 284
TR|A0A671WXA5|A0A671WXA5_SPAAU ----------R-IKMCTKVTMDDFLTVHHEMGHNQYQMAYRNLTYLLRDGANEGFHEAVG 404
TR|A0A669B8J3|A0A669B8J3_ORENI ----------R-IKMCTQVNMDNYLTAHHEMGHNQYQMAYRNLSYLLRDGANEGFHEAVG 395
TR|A0A674BAG0|A0A674BAG0_SALTR ----------R-IKMCTEVNMDHFLTAHHEMGHNQYQMAYRNLSYLLRDGANEGFHEAVG 360
TR|A0A6I8QCQ6|A0A6I8QCQ6_XENTR ----------R-IKMCTKVNMEDFLTVHHELGHIQYDMAYAKQPFMLRDGANEGFHEAVG 405
TR|A0A6Q2WWA7|A0A6Q2WWA7_ESOLU ----------R-IKMCTEVNMDHLLTAHHEMGHNQYQMAYRNQSYLLRDGANEGFHEAVG 406
TR|H2V378|H2V378_TAKRU         ----------R-IKMCTKVTMDDFLTAHHEMGHNQYQMAYRNLPYLLRDGANEGFHEAVG 414
TR|A0A6Q2X684|A0A6Q2X684_ESOLU ----------R-IKMCTEVNMDHLLTAHHEMGHNQYQMAYRNQSYLLRDGANEGFHEAVG 408
TR|A0A674DHS8|A0A674DHS8_SALTR ----------R-IKMCTEVNMDHFLTAHHEMGHNQYQMAYRNLSYLLRDGANEGFHEAVG 387
TR|A0A3S2Q971|A0A3S2Q971_ORYJA ----------R-IKMCTKITMDDFLTVHHEMGHNQYQMAYRNLSYPLRDGANEGFHEAVG 412
TR|A0A672FYP2|A0A672FYP2_SALFA ----------R-IKMCTKVNMDDFLTVHHEMGHNQYQMAYRNLSYLLRDGANEGFHEAVG 405
TR|A0A0P7VCB9|A0A0P7VCB9_SCLFO ----------R-IKMCTKVNMDDFLTVHHEMGHNQYQMAYRNLSYLLRDGANEGFHEAVG 415
TR|A0A093IYR3|A0A093IYR3_FULGA ----------R-IKMCTKVTMDDFLTAHHEMGHIEYDMAYYVQPYLLRDGANEGFHEAVG 405
TR|A0A674BA21|A0A674BA21_SALTR ----------R-IKMCTEVNMDHFLTAHHEMGHNQYQMAYRNLSYLLRDGANEGFHEAVG 380
TR|A0A674DIS5|A0A674DIS5_SALTR ----------R-IKMCTEVNMDHFLTAHHEMGHNQYQMAYRNLSYLLRDGANEGFHEAVG 377
TR|A0A674DM83|A0A674DM83_SALTR ----------R-IKMCTEVNMDHFLTAHHEMGHNQYQMAYRNLSYLLRDGANEGFHEAVG 406
TR|A0A674DM91|A0A674DM91_SALTR ----------R-IKMCTEVNMDHFLTAHHEMGHNQYQMAYRNLSYLLRDGANEGFHEAVG 380
TR|V8NIH2|V8NIH2_OPHHA         ----------R-IKMCTKINMEDFLTAHHEMGHIEYDMAYANQPFLLRNGANEGFHEAVG 403
TR|A0A4W5PH88|A0A4W5PH88_9TELE ----------R-IKMCTEVNMDNFLTAHHEMGHNQYQMAYRNLSYLLRDGANEGFHEAVG 372
                                         * : **:   *:  *: :**:**  * * *      ::.********.:*

SP|Q9BYF1|ACE2_HUMAN           EIMSLSAATPKHLKSIGLLSPDFQEDNETEINFLLKQALTIVGTLPFTYMLEKWRWM-VF 464
TR|G3QWX4|G3QWX4_GORGO         EIMSLSAATPKHLKSIGLLSPDFQEDNETEINFLLKQALTIVGTLPFTYMLEKWRWM-VF 464
TR|A0A2J8KU96|A0A2J8KU96_PANTR EIMSLSAATPKHLKSIGLLSPDFQEDNETEINFLLKQALTIVGTLPFTYMLEKWRWM-VF 464
TR|A0A2R9BKD8|A0A2R9BKD8_PANPA EIMSLSAATPKHLKSIGLLSPDFQEDNETEINFLLKQALTIVGTLPFTYMLEKWRWM-VF 464
SP|Q5RFN1|ACE2_PONAB           EIMSLSAATPKHLKSIGLLSPDFQEDNETEINFLLKQALTIVGTLPFTYMLEKWRWM-VF 464
TR|G1RE79|G1RE79_NOMLE         EIMSLSAATPKHLKSIGLLSPDFQEDNETEINFLLKQALTIVGTLPFTYMLEKWRWM-VF 464
TR|H2PUZ5|H2PUZ5_PONAB         EIMSLSAATPKHLKSIGLLSPDFQEDNETEINFLLKQALTIVGTLPFTYMLEKWRWM-VF 461
TR|A0A2K6NFG7|A0A2K6NFG7_RHIRO EIMSLSAATPKHLKSIGLLSPDFQEDNETEINFLLKQALMIVGTLPFTYMLEKWRWM-VF 464
TR|A0A096N4X9|A0A096N4X9_PAPAN EIMSLSAATPKHLKSIGLLSPDFQEDNETEINFLLKQALTIVGTLPFTYMLEKWRWM-VF 464
TR|A0A2K6D1N8|A0A2K6D1N8_MACNE EIMSLSAATPKHLKSIGLLSPDFQEDNETEINFLLKQALTIVGTLPFTYMLEKWRWM-VF 464
TR|A0A2K5X283|A0A2K5X283_MACFA EIMSLSAATPKHLKSIGLLSPDFQEDNETEINFLLKQALTIVGTLPFTYMLEKWRWM-VF 464
TR|F7AH40|F7AH40_MACMU         EIMSLSAATPKHLKSIGLLSPDFQEDNETEINFLLKQALTIVGTLPFTYMLEKWRWM-VF 464
TR|A0A2K5KSD8|A0A2K5KSD8_CERAT EIMSLSAATPKHLKSIGLLSPDFQEDNETEINFLLKQALTIVGTLPFTYMLEKWRWM-VF 464
TR|A0A2K5ZV99|A0A2K5ZV99_MANLE EIMSLSAATPKHLKSIGLLSPDFQEDNETEINFLLKQALTIVGTLPFTYMLEKWRWM-VF 464
TR|A0A0D9RQZ0|A0A0D9RQZ0_CHLSB EIMSLSAATPKHLKSIGLLSPDFQEDNETEINFLLKQALTIVGTLPFTYMLEKWRWM-VF 464
TR|A0A2K5DQI6|A0A2K5DQI6_AOTNA EIMSLSAATPKHLKSIGLLSPDFQEDSETEINFLLKQALTIVGTLPFTYMLEKWRWM-VF 464
TR|A0A2K6SBD4|A0A2K6SBD4_SAIBB EIMSLSAATPKHLKSIGLLSPDFQEDSETEINFLLKQALTIVGTLPFTYMLEKWRWM-VF 464
TR|A0A2K5PYM0|A0A2K5PYM0_CEBCA EIMSLSAATPKHLKSIGLLSPDFQEDSETEINFLLKQALTIVGTLPFTYMLEKWRWM-VF 464
TR|F7CNJ6|F7CNJ6_CALJA         EIMSLSAATPKHLKSIGLLSPDFQEDSETEINFLLKQALTIVGTLPFTYMLEKWRWM-VF 464
TR|A0A5F4W5D9|A0A5F4W5D9_CALJA EIMSLSAATPKHLKSIGLLSPDFQEDSETEINFLLKQALTIVGTLPFTYMLEKWRWM-VF 503
TR|A0A2K6LKA0|A0A2K6LKA0_RHIBE EIMSLSAATPKHLKSIGLLSPDFQEDNETEINFLLKQALTIVGTLPFTYMLEKWRWM-VF 428
TR|F6V9L3|F6V9L3_HORSE         EIMSLSAATPNHLKAIGLLPPDFYEDSETEINFLLKQALTIVGTLPFTYMLEKWRWM-VF 464
TR|A0A2K6GHW5|A0A2K6GHW5_PROCO EIMSLSAATPKHLKSIGLLPPDFEEDNETEINFLLKQALTIVGTLPFTYMLEKWRWM-VF 464
TR|G1TEF4|G1TEF4_RABIT         EIMSLSAATPEHLKSIGLLPYDFHEDNETEINFLLKQALTIVGTLPFTYMLEKWRWM-VF 464
TR|A0A485NF12|A0A485NF12_LYNPA EIMSLSAATPNHLKTIGLLSPGFSEDSETEINFLLKQALTIVGTLPFTYMLEKWRWM-VF 464
SP|Q56H28|ACE2_FELCA           EIMSLSAATPNHLKTIGLLSPGFSEDSETEINFLLKQALTIVGTLPFTYMLEKWRWM-VF 464
TR|I3M887|I3M887_ICTTR         EIMSLSASTPKHLKSIGLLPSDFREDSETEINFLLKQALTIVGTLPFTYMLEKWRWM-VF 464
TR|A0A1U7QTA1|A0A1U7QTA1_MESAU EIMSLSAATPEHLKSIGLLPSDFQEDNETEINFLLKQALTIVGTLPFTYMLEKWRWM-VF 464
TR|A0A5F5XDN9|A0A5F5XDN9_FELCA EIMSLSAATPNHLKTIGLLSPGFSEDSETEINFLLKQALTIVGTLPFTYMLEKWRWM-VF 464
TR|A0A452R1Z9|A0A452R1Z9_URSAM EIMSLSAATPNHLKNIGLLPPGFSEDNETEINFLLKQALTIVGTLPFTYMLEKWRWM-VF 464
TR|A0A1U7TY97|A0A1U7TY97_CARSF EIMSLSAATPKHLKSIGLLPLDFQEDNETEINFLLKQALTIVGTLPFTYMLEKWRWM-VF 464
TR|A0A3Q7TE16|A0A3Q7TE16_URSAR EIMSLSAATPNHLKNIGLLPPGFSEDNETEINFLLKQALTIVGTLPFTYMLEKWRWM-VF 464
TR|J9P7Y2|J9P7Y2_CANLF         EIMSLSAATPNHLKNIGLLPPSFFEDSETEINFLLKQALTIVGTLPFTYMLEKWRWM-VF 463
TR|G5C234|G5C234_HETGA         EIMSLSAATPKHLKSIGLLPPDFHEDSETEINFLLKQALTIVGTLPFTYMLEKWRWM-VF 464
TR|A0A3Q7RAT9|A0A3Q7RAT9_VULVU EIMSLSAATPNHLKNIGLLPPSFFEDSETEINFLLKQALTIVGTLPFTYMLEKWRWM-VF 463
TR|G1MC42|G1MC42_AILME         EIMSLSAATPNHLKNIGLLPPGFSEDNETEINFLLKQALTIVGTLPFTYMLEKWRWM-VF 465
SP|Q56NL1|ACE2_PAGLA           EIMSLSAATPNHLKTIGLLSPAFSEDNETEINFLLKQALTIVGTLPFTYMLEKWRWM-VF 464
TR|A0A6G1ARU3|A0A6G1ARU3_CROCR EIMSLSAATPNHLKTIGLLSPAFSEDSETEINFLLKQALTIVGTLPFTYMLEKWRWM-VF 464
TR|A0A384CIJ9|A0A384CIJ9_URSMA EIMSLSAATPNHLKNIGLLPPGFSEDNETEINFLLKQALTIVGTLPFTYMLEKWRWM-VF 449
TR|Q2WG88|Q2WG88_MUSPF         EIMSLSAATPNHLKNIGLLPPDFSEDSETDINFLLKQALTIVGTLPFTYMLEKWRWM-VF 464
TR|A0A2Y9KLV0|A0A2Y9KLV0_ENHLU EIMSLSAATPKHLKNLGLLPPDFSEDSETDINFLLKQALTIVGTLPFTYMLEKWRWM-VF 464
TR|A0A2Y9KS18|A0A2Y9KS18_ENHLU EIMSLSAATPKHLKNLGLLPPDFSEDSETDINFLLKQALTIVGTLPFTYMLEKWRWM-VF 464
TR|A0A2Y9GEI9|A0A2Y9GEI9_NEOSC EIMSLSAATPKHLKNIGLLPPGFSEDSETDINFLFKQALTIVGTLPFTYMLEKWRWM-VF 464
TR|A0A2Y9S5T9|A0A2Y9S5T9_PHYMC EIMSLSAATPHYLKALGLLPPDFYEDSATEINFLLKQALKIVGTLPFTYMLEKWRWM-VF 463
SP|Q5EGZ1|ACE2_RAT             EIMSLSAATPKHLKSIGLLPSNFQEDNETEINFLLKQALTIVGTLPFTYMLEKWRWM-VF 464
TR|A0A1S3GHT7|A0A1S3GHT7_DIPOR EIMSLSAVTPKHLKSIGLLPPNFHEDNETEINFLLKQALTIVATLPFTFMLEKWRWM-VF 464
TR|A0A673UPR4|A0A673UPR4_SURSU EIMSLSAATPNHLKTIGLLSPAFSEDSETEINFLLKQALTIVGTLPFTYMLEKWRWM-VF 463
TR|A0A452CBT6|A0A452CBT6_BALAS EIMSLSAATPHYLKALGLLPPDFYEDNVTEINFLLKQALQIVGTLPFTYMLEKWRWM-VF 463
TR|A0A340Y3Y6|A0A340Y3Y6_LIPVE EIMSLSAATPHYLKSLGLLPPDFYEDSVTEINFLLKQALEIVGTLPFTYMLEKWRWM-VF 463
TR|K7GLM4|K7GLM4_PIG           EIMSLSAATPHYLKALGLLPPDFYEDSETEINFLLKQALTIVGTLPFTYMLEKWRWM-VF 464
SP|Q8R0I0|ACE2_MOUSE           EIMSLSAATPKHLKSIGLLPSDFQEDSETEINFLLKQALTIVGTLPFTYMLEKWRWM-VF 464
TR|L8I4I4|L8I4I4_9CETA         EIMSLSAATPHYLKALGLLAPDFHEDNETEINFLLKQALTIVGTLPFTYMLEKWRWM-VF 463
TR|A0A2Y9M9H3|A0A2Y9M9H3_DELLE EIMSLSAATPHYLKALGLLPPDFYEDRVTEINFLLKQALTIVGTLPFTYMLEKWRWM-VF 463
TR|A0A671F9Q9|A0A671F9Q9_RHIFE EVMSLSVATPKHLKTMGLLSSDFLEDNETEINFLFKQALNIVGTLPFTYMLEKWRWM-VF 464
TR|A0A452EVJ5|A0A452EVJ5_CAPHI EIMSLSAATPHYLKALGLLAPDFYEDNETEINFLLKQALTIVGTLPFTYMLEKWRWM-VF 463
TR|A0A2U4AJL3|A0A2U4AJL3_TURTR EIMSLSAATPHYLKALGLLPPDFYEDSATEINFLLKQALTIVGTLPFTYMLEKWRWM-VF 463
SP|Q58DD0|ACE2_BOVIN           EIMSLSAATPHYLKALGLLAPDFHEDNETEINFLLKQALTIVGTLPFTYMLEKWRWM-VF 463
TR|W5PSB6|W5PSB6_SHEEP         EIMSLSAATPHYLKALGLLAPDFYEDNETEINFLLKQALTIVGTLPFTYMLEKWRWM-VF 464
TR|A0A2Y9E393|A0A2Y9E393_TRIMA EIMSLSAATPEHLKAIGLLPPDFQEDTETELNFLLKQALTIVGTLPFTYMLEKWRWM-VF 459
TR|H0WMI5|H0WMI5_OTOGA         EIMSLSVATPKHLQSIGLLPRDFQEDNETEINFLLKQALTIVGTLPFTYMLEKWRWM-VF 464
TR|A0A341BCI8|A0A341BCI8_NEOAA EIMSLSAATPHYLKALGLLPPDFYEDRVTEINFLLKQALTIVGTLPFTYMLEKWRWM-VF 463
TR|G3T6Q2|G3T6Q2_LOXAF         EIMSLSAATPEHLKAIGLLPSDFQEDTETELNFLLKQALTIVGTLPFTYMLEKWRWM-VF 459
TR|A0A5N4C2M1|A0A5N4C2M1_CAMDR EIMSLSAATPHYLKALGLLPADFYEDSETEINFLLKQALTIVGTLPFTYMLEKWRWM-VF 464
TR|A0A4U1EPV5|A0A4U1EPV5_MONMO EIMSLSAATPHYLKALGLLPPDFYEDRVTEINFLLKQALTIVGTLPFTYMLEKWRWM-VF 453
TR|G1PXH7|G1PXH7_MYOLU         EVMSLSVATPKHLKGMGLLPPDFSEDNETEINFLLKQALNIVGTLPFTYMLEKWRWM-VF 465
TR|S7N573|S7N573_MYOBR         EVMSLSVATPKHLKVMGLLPPDFSEDNETEINFLLKQALNIVGTLPFTYMLEKWRWM-VF 463
TR|A0A5F4CXG9|A0A5F4CXG9_CANLF EIMSLSAATPNHLKNIGLLPPSFFEDSETEINFLLKQALTIVGTLPFTYMLEKWRWM-VF 463
TR|F1P7C5|F1P7C5_CANLF         EIMSLSAATPNHLKNIGLLPPSFFEDSETEINFLLKQALTIVGTLPFTYMLEKWRWM-VF 463
TR|A0A1S3APE5|A0A1S3APE5_ERIEU EIMSLSAATPKHLKSIGLLPKDFSDDNETDINFLLKQALTIVGTLPFTYMLEKWRWM-VF 464
TR|A0A2K5JE65|A0A2K5JE65_COLAP EIMSLSAATPKHLKSIGLLSPDFQEDNETEINFLLKQALTIVGTLPFTYMLEKWRWM-VF 464
TR|D3ZYK4|D3ZYK4_RAT           EIMSLSAATPKHLKSIGLLPSNFQEDNETEINFLLKQALTIVGTLPFTYMLEKWRWM-VF 425
TR|A0A5E4ALA4|A0A5E4ALA4_MARMO EIMSLSATTPKHLKSIGLLPSDFREDNETEINFLLKQALTIVGALPFTYMLEKWRWM-VF 409
TR|A0A2Y9GBR2|A0A2Y9GBR2_NEOSC EIMSLSAATPKHLKNIGLLPPGFSEDSETDINFLFKQALTIVGTLPFTYMLEKWRWM-VF 464
TR|A0A0G2JXU8|A0A0G2JXU8_RAT   EIMSLSAATPKHLKSIGLLPSNFQEDNETEINFLLKQALTIVGTLPFTYMLEKWRWM-VF 403
TR|A0A452EVM2|A0A452EVM2_CAPHI EIMSLSAATPHYLKALGLLAPDFYEDNETEINFLLKQALTIVGTLPFTYMLEKWRWM-VF 402
TR|A0A452DJE0|A0A452DJE0_BOVIN EIMSLSAATPHYLKALGLLAPDFHEDNETEINFLLKQALTIVGTLPFTYMLEKWRWM-VF 402
TR|A0A452EVU0|A0A452EVU0_CAPHI EIMSLSAATPHYLKALGLLAPDFYEDNETEINFLLKQALTIVGTLPFTYMLEKWRWM-VF 456
TR|A0A671F0T6|A0A671F0T6_RHIFE EVMSLSVATPKHLKTMGLLSSDFLEDNETEINFLFKQALNIVGTLPFTYMLEKWRWM-VF 411
TR|A0A485NCS6|A0A485NCS6_LYNPA EIMSLSAATPNHLKTIGLLSPGFSEDSETEINFLLKQALTIVGTLPFTYMLEKWRWM-VF 342
TR|A0A5F4BS93|A0A5F4BS93_CANLF EIMSLSAATPNHLKNIGLLPPSFFEDSETEINFLLKQALTIVGTLPFTYMLEKWRWM-VF 463
TR|A0A1S3GFD6|A0A1S3GFD6_DIPOR EIMSLSAVTPKHLKSIGLLPPNFHEDNETEINFLLKQALTIVATLPFTFMLEKWRWM-VF 464
TR|H0VSF6|H0VSF6_CAVPO         EIMSLSAATPEHLKSIGLLPPDFHEDNGTF---FHGFTHALLGTLPFTFMLEKVERGWSS 462
TR|A0A4X2M679|A0A4X2M679_VOMUR EIMSLSAATPTHLKALGLLPPTFQEDSDTDINFLFKQALTIVGTMPFTYMLEKWRWL-VF 464
TR|A0A5N3VWW3|A0A5N3VWW3_MUNRE EIMSLSAATPHYLKALGLLEPDFYEDNETEINFLLKQALTIVGTLPFTYMLEKWRWM-VF 446
TR|F6WXR7|F6WXR7_MONDO         EIMSLSAATPKHLQALGLLPPTFQEDNETEINFLFKQALTIIGTMPFTYMLENWRWM-VF 464
TR|A0A671F114|A0A671F114_RHIFE EVMSLSVATPKHLKTMGLLSSDFLEDNETEINFLFKQALNIVGTLPFTYMLEKWRWM-VF 464
TR|A0A1A6H1E5|A0A1A6H1E5_NEOLE EIMSLSAATPEHLKSIGLLPSDFHEDNETEINFLLKQALTIVGTLPFTYMLEKWR----- 391
TR|A0A2I3S8E3|A0A2I3S8E3_PANTR EIMSLSAATPKHLKSIGLLSPDFQEDNETEINFLLKQALTIVGTLPFTYMLEKWRWM-VF 464
TR|A0A2R9BJK0|A0A2R9BJK0_PANPA EIMSLSAATPKHLKSIGLLSPDFQEDNETEINFLLKQALTIVGTLPFTYMLEKWRWM-VF 464
TR|A0A087QXE1|A0A087QXE1_APTFO EIMSLSAATPQHLKSLGLLEPTFQEDEETEINFLLKQALTIVGTMPFTYMLEKWRWM-VF 464
TR|A0A093FVX3|A0A093FVX3_GAVST EIMSLSAATPQHLKSLDLLEPTFQEDEETEINFLLKQALTIVGTMPFTYMLEKWRWM-VF 464
TR|A0A0Q3MBP8|A0A0Q3MBP8_AMAAE EIMSLSAATPQHLKSLDLLEPTFQEDEETEINFLLKQALTIVGTMPFTYMLEKWRWM-VF 466
TR|U3JP73|U3JP73_FICAL         EIMALSAATPQHLKALGLLEPTFQDDKETEINFLLKQALTIVGTMPFTYMLEKWRWM-VF 466
TR|F7FDA2|F7FDA2_ORNAN         EIMSLSAATPKHLKSLGLLAPDFQELQETEINFLLKQALTIVGTLPFTYMLEKWRWM-VF 463
TR|A0A0A0ARD3|A0A0A0ARD3_CHAVO EIMSLSAATPEHLKSLGLLEPTFQEDEETEINFLLKQALTIVGTMPFTYMLEKWRWM-VF 464
TR|A0A093Q381|A0A093Q381_9PASS EIMSLSAATPEHLKSLDLLEPTFQEDEETEINFLLKQALTIVGTMPFTYMLEKWRWM-VF 464
TR|F1NHR4|F1NHR4_CHICK         EIMSLSAATPQHLKSLDLLEPTFQEDEETEINFLLKQALTIVGTMPFTYMLEKWRWM-VF 464
TR|A0A663EPL4|A0A663EPL4_AQUCH EIMSLSAATPQHLKSLDLLEPTFQEDEETEINFLLKQALTIVGTMPFTYMLEKWRWM-VF 464
TR|A0A1V4JC49|A0A1V4JC49_PATFA EIMSLSAATPQHLKSLDLLEPTFQEDEETEINFLLKQALTIVGTMPFTYMLEKWRWM-VF 466
TR|K7FJ41|K7FJ41_PELSI         EIMSLSAATPKHLKSLDLLEPTFQEDNETDINFLLKQALTIVGTMPFTYMLEKWRWM-VF 464
TR|A0A151N089|A0A151N089_ALLMI EIMSLSAATPEHLKSIGLLEPTFQEDSDTDINFLLKQALTIVGTMPFTYMLEKWRWM-VF 461
TR|A0A091TPD8|A0A091TPD8_PHALP EIMSLSAATPQHLKSLDLLEPTFQEDEETEINFLLKQALTIVGTMPFTYMLEKWRWM-VF 464
TR|A0A3Q0H852|A0A3Q0H852_ALLSI EIMSLSAATPEHLKSIGLLEPTFQEDSDTDINFLLKQALTIVGTMPFTYMLEKWRWM-VF 459
TR|H0ZCK6|H0ZCK6_TAEGU         EIMSLSVATPQHLKSLNLLEPTFQDDEETEINFLLKQALTIVGTMPFTYMLEKWRWM-VF 468
TR|A0A091N1E3|A0A091N1E3_CARIC EIMSLSAATPQHLKSLDLLEPTFQEDEETEINFLLKQALTIVGTMPFTYMLEKWRWM--- 462
TR|A0A091F1M1|A0A091F1M1_CORBR EIMSLSAATPQHLKSLDLLEPTFQDDEETEINFLLKQALTIVGTMPFTYMLEKWRWM-VF 459
TR|A0A091QYQ6|A0A091QYQ6_9GRUI EIMSLSAATPEHLKSLDLLEPTFQEDEETEINFLLKQALTIVGTMPFTYMLEKWRWM-VF 464
TR|A0A3L8STG9|A0A3L8STG9_CHLGU EIMSLSAATPQHLKALDLLEPTFQDDGETEINFLLKQALTIVGTMPFTYMLEKWRWM-VF 466
TR|A0A093H9Q2|A0A093H9Q2_STRCA EIMSLSAATPQHLKSLGLLEPTFQEDAETEINFLLKQALTIVGTMPFTYMLEKWRWM-VF 464
TR|A0A094N3B6|A0A094N3B6_ANTCR EIMSLSAATPQHLKSLDLLEPTFQEDEETEINFLLKQALTIVGTMPFTYMLEKWRWM-VF 464
TR|A0A218UNR1|A0A218UNR1_9PASE EIMALSAATPQHLKSLDLLEPTFQDDGETEINFLLKQALTIVGTMPFTYMLEKWRWM-VF 576
TR|A0A4D9ESZ7|A0A4D9ESZ7_9SAUR EIMSLSAATPKHLKSLDLLESTFQEDNETDINFLLKQALTIVGTMPFTYMLEKWRWM-VF 464
TR|A0A674GDZ7|A0A674GDZ7_TAEGU EIMSLSVATPQHLKSLNLLEPTFQDDEETEINFLLKQALTIVGTMPFTYMLEKWRWM-VF 468
TR|R0LHX5|R0LHX5_ANAPL         EIMSLSAATPEHLKSLDLLEPTFQEDEETEINFLLKQALTIVGTMPFTYMLEKWRWM-VF 464
TR|A0A093RAQ9|A0A093RAQ9_PYGAD EIMSLSAATPEHLKSLGLLEPTFQEDEETEINFLLKQALTIVGTMPFTYMLEKWRWM-VF 464
TR|A0A091UDN9|A0A091UDN9_PHORB EIMSLSAATPQHLKSLDLLEPSFQEDEETEINFLLKQALTIVGTMPFTYMLEKWRWM-AF 458
TR|A0A402E7V6|A0A402E7V6_9SAUR EIMSLSAATPNHLKSLGLLDPNFQEDNETKINFLLKQALTIVGTMPFTYMLEKWRWM-VF 464
TR|A0A091UR55|A0A091UR55_NIPNI EIMSLSAATPQHLKSLDLLEPTFQEDEETEINFLLKQALTIVGTMPFTYMLEKWRWM-VF 464
TR|A0A093R6P5|A0A093R6P5_PHACA EIMSLSAATPQHLKSLDLLEPTFQEDKETEINFLLKQALTIVGTMPFTYMLEKWRWM-VF 464
TR|A0A3Q0H3J6|A0A3Q0H3J6_ALLSI EIMSLSAATPEHLKSIGLLEPTFQEDSDTDINFLLKQALTIVGTMPFTYMLEKWRWM-VF 459
TR|A0A091H965|A0A091H965_BUCRH EIMSLSAATPQHLKSLDLLEQTFQEDEETEINFLLKQALTIVGTMPFTYMLEKWRWM-VF 458
TR|A0A091LIW5|A0A091LIW5_9GRUI EIMSLSAATPQHLKSLDLLEPTFQEDEETEINFLLKQALTIIGTMPFTYMLEKWRWM-VF 464
TR|G1NPB8|G1NPB8_MELGA         EIMSLSAATLQHLKSLDLLEPTFQEDEETEINFLLKQALTIVGTMPFTYMLEKWRWM-VF 464
TR|A0A091MDI4|A0A091MDI4_CATAU EIMSLSAATPQHLKSLDLLEPTFQEDQETEINFLLKQALTIVGTMPFTYMLEKWRWM-VF 464
TR|G1KTF3|G1KTF3_ANOCA         EIMSLSAATPKHLKSLGLLEPTFQEDSETDINFLLKQALTIVGTMPFTYMLEKWRWM-VF 473
TR|A0A091WK56|A0A091WK56_OPIHO EIMSLSAATPEHLKSLDLLEPTFQEDEENEINFLLKQALTIVGTMPFTYMLEKWRWD-NM 464
TR|A0A643BTH4|A0A643BTH4_BALPH EIMSLSAATPHYLKALGLLPPDFYEDNVTEINFLLKQALQIVGTLPFTYMLEKWRWM-VF 396
TR|H0ZYW8|H0ZYW8_TAEGU         EIMSLSVATPQHLKSLNLLEPTFQDDEETEINFLLKQALTIVGTMPFTYMLEKWRWM-VF 461
TR|A0A2I0UHY2|A0A2I0UHY2_LIMLA EIMSLSAATPQHLKSLDLLEPTFQEDEETEINFLLKQALTIVGTMPFTYMLEKWRWM-VF 464
TR|A0A674GHV0|A0A674GHV0_TAEGU EIMSLSVATPQHLKSLNLLEPTFQDDEETEINFLLKQALTIVGTMPFTYMLEKWRWM-VF 464
TR|A0A226PJV1|A0A226PJV1_COLVI EIMSLSAATPQHLQSLDLLEPTFQEDEETEINFLLKQALTIVGTMPFTYMLEKWRWM-VF 413
TR|A0A672V5V3|A0A672V5V3_STRHB EIMSLSAATPQHLKSLDLLEPTFEEDEETEINFLLKQALTIVGTMPFTYMLEKWRWM-VF 425
TR|A0A226ND59|A0A226ND59_CALSU EIMSLSAATPQHLKSLDLLEPTFQEDEETEINFLLKQALTIVGTMPFTYMLEKWRWM-VF 425
TR|A0A3M0JZM4|A0A3M0JZM4_HIRRU EIMSLSAATPQHLKSLDLLEPMFQDDEETEINFLLKQALTIVGTMPFTYMLEKWRWM-VF 458
TR|A0A091D044|A0A091D044_FUKDA EIMSLSAATPKHLKSIGLLPPNFHEDNETEINFLLKQALTIVGTLPFTYMLEKWRWM-VF 464
TR|A0A674GJP6|A0A674GJP6_TAEGU EIMSLSVATPQHLKSLNLLEPTFQDDEETEINFLLKQALTIVGTMPFTYMLEKWRWM-VF 343
TR|H3B2W0|H3B2W0_LATCH         EIMSLSAATPKHLKTLGLLSPNFVEDYETDINFLLKQALTIVGTLPFTLMLEQWRWD-LF 465
TR|A0A6I8R2Q4|A0A6I8R2Q4_XENTR EIMSLSAATPKHLKHLKLLDANFVEDQETEINFLFRQALAIVGTLPFTYMLEQWRWK-VF 466
TR|A0A1L8HCX9|A0A1L8HCX9_XENLA EIMSLSAATPKHLKHIKLLDENFVEDQEIEINFLLRQALTIVGTLPFTYMLEQWRWK-VF 466
TR|A0A4W3I547|A0A4W3I547_CALMI EIMSLSAATPKHLKSLGLLPASFIETSKIDINFLLKQALSIVGTLPFTFMMEQWRWK-MF 466
TR|W5KM91|W5KM91_ASTMX         EIMSLSAATPSHLQSLGLLPADFTEDMETDINFLLKQALTIVATLPFTYMLEEWRWQ-VF 464
TR|A0A5S6MIJ1|A0A5S6MIJ1_XENTR EIMSLSAATPKHLKHLKLLDANFVEDQETEINFLFRQALAIVGTLPFTYMLEQWRWK-VF 466
TR|A0A674GKE4|A0A674GKE4_TAEGU EIMSLSVATPQHLKSLNLLEPTFQDDEETEINFLLKQALTIVGTMPFTYMLEKWRWM-VF 405
TR|A0A6I8RQ22|A0A6I8RQ22_XENTR EIMSLSAATPKHLKHLKLLDANFVEDQETEINFLFRQALAIVGTLPFTYMLEQWRWK-VF 466
TR|A0A6I8SUJ0|A0A6I8SUJ0_XENTR EIMSLSAATPKHLKHLKLLDANFVEDQETEINFLFRQALAIVGTLPFTYMLEQWRWK-VF 466
TR|A0A4W3HYM0|A0A4W3HYM0_CALMI EIMSLSAATPKHLKSLGLLP--------IDINFLLKQALSIVGTLPFTFMMEQWRWK-MF 458
TR|G5E7W8|G5E7W8_MELGA         EIMSLSAATLQHLKSLDLLEPTFQEDEETEINFLLKQALTIVGTMPFTYMLEKWRWM-VF 464
TR|A0A6I8RC98|A0A6I8RC98_XENTR EIMSLSAATPKHLKHLKLLDANFVEDQETEINFLFRQALAIVGTLPFTYMLEQWRWK-VF 466
TR|A0A6I8S716|A0A6I8S716_XENTR EIMSLSAATPKHLKHLKLLDANFVEDQETEINFLFRQALAIVGTLPFTYMLEQWRWK-VF 466
TR|A0A4W3IPI8|A0A4W3IPI8_CALMI EIMSLSAATPKHLKSLGLLPASFIET-KIDINFLLKQALSIVGTLPFTFMMEQWRWK-MF 461
TR|W5MLV3|W5MLV3_LEPOC         EIMSLSAATPSHLQALGLLQPDFKEDNETNINFLLKQALTIVATLPFTYMLEEWRWQ-VF 466
TR|A0A4U5U5W9|A0A4U5U5W9_COLLU EIMSLSAATPKHLKSLGLLPPDFLYDNETEINFLLKQALTIVATLPFTYMLEEWRWQ-VF 445
TR|A0A3Q3B608|A0A3Q3B608_KRYMA EIMSLSAATPAHLQNLKLLPADFIYDDETEINFLLKQALTIVATLPFTYMLEEWRWQ-VF 472
TR|A0A4W6CJT8|A0A4W6CJT8_LATCA EIMSLSAATPNHLKSLGLLPADFIYDNETEINFLLKQALTIVATLPFTYMLEEWRWQ-VF 452
TR|A0A6G0J1A7|A0A6G0J1A7_LARCR EIMSLSAATPKHLKSLGLLGPDFVYDNETEINFLLKQALTIVATLPFTYMLEEWRWQ-VF 466
TR|A0A4W3I1M6|A0A4W3I1M6_CALMI EIMSLSAATPKHLKSLGLLP--------IDINFLLKQALSIVGTLPFTFMMEQWRWK-MF 458
TR|A0A2I0MLI2|A0A2I0MLI2_COLLI EIMSLSAATPQHLKSLDLLEPTFQEDEETEINFLLKQALTIIGTMPFTYMLEKWRWM-VF 343
TR|L5KMR3|L5KMR3_PTEAL         EVISLSVATPNHLKNMGLLPPDFYEDNETEINFLLKQALNVIGTLPFTYMLEKWRWM-VF 391
TR|A0A5A9NEV5|A0A5A9NEV5_9TELE EIMSLSAATPSHLQALGLLPADFKEDYETEINFLLKQALTIVATLPFTYMLEEWRWQ-VF 464
TR|A0A401PFM8|A0A401PFM8_SCYTO EIMALSAATPLYLKSLGLLPDSFIQKNETDINFLLKQALTIVGTLPFTFMMEEWRWK-MF 465
TR|A0A6A5FEK4|A0A6A5FEK4_PERFL EIMSLSAATPKHLQSLNLLAPGFIYDRETEINFLLKQALTIVATLPFTYMLEEWRWQ-VF 467
TR|A0A315VAF3|A0A315VAF3_GAMAF EIMSLSAATPKHLQSLGLLPSDFVYDSETEINFLLKQALTIVATLPFTYMLEEWRWQ-VF 487
TR|A0A5N5K5B5|A0A5N5K5B5_PANHP EIMSLSAATPSHLQSLGLLPSDFIEDTETDINFLLKQALTIVATMPFTYMLEEWRWQ-VF 464
TR|A0A674DLU1|A0A674DLU1_SALTR EIMSLSAATPKHLKALGLLPDDFVEDKETEINFLMKQALTIVATLPFTYMLEEWRWQ-VF 468
TR|A0A3P8ZXN9|A0A3P8ZXN9_ESOLU EIMSLSAATPKHLVSLKLLPSDFKEDNETSINFLMKQALTIVATLPFTYMLEEWRWQ-VF 467
TR|A0A4W6CJW4|A0A4W6CJW4_LATCA EIMSLSAATPNHLKSLGLLPADFIYDNETEINFLLKQALTIVATLPFTYMLEEWRWQ-VF 465
TR|M3ZIE3|M3ZIE3_XIPMA         EIMSLSAATPKHLQSLGLLPSDFIYDSETEINFLLKQALTIVATLPFTYMLEEWRWQ-VF 468
TR|A0A674B924|A0A674B924_SALTR EIMSLSAATPKHLKALGLLPDDFVEDKETEINFLMKQALTIVATLPFTYMLEEWRWQ-VF 468
TR|E7F9E5|E7F9E5_DANRE         EIMSLSAATPSHLQSLGLLPSDFKQDYETDINFLLKQALTIVGTLPFTYMLEEWRWQ-VF 463
TR|A0A3P8UEB1|A0A3P8UEB1_CYNSE EIMSLSAATPKHLQSLELLPADFIYDNEPEINSMLKQSLAIVATLPFTYMLEEWRWQ-VF 465
TR|A0A3P9BEA1|A0A3P9BEA1_9CICH EIMSLSAATPKHLQSLNLLPADFVYDQDTEINFLLKQALTIVATLPFTYMLEEWRWQ-VF 467
TR|A0A3Q3D0X4|A0A3Q3D0X4_HAPBU EIMSLSAATPKHLQSLNLLPADFVYDQDTEINFLLKQALTIVATLPFTYMLEEWRWQ-VF 467
TR|A0A087YG60|A0A087YG60_POEFO EIMSLSAATPKHLQSLGLLPSDFVYDSETEINFLLKQALTIVATLPFTYMLEEWRWQ-VF 470
TR|A0A3Q3LM29|A0A3Q3LM29_9TELE EIMSLSAATPKHLQSLDLLPANFTYDNETEINFLLKQALTIVATLPFTYMLEEWRWQ-VF 467
TR|A0A671WQR1|A0A671WQR1_SPAAU EIMSLSAATPKHLQSLGLLAPDFAYDEQTEINFLLKQALTIVATLPFTYMLEEWRWQ-VF 464
TR|A0A671WQS0|A0A671WQS0_SPAAU EIMSLSAATPKHLQSLGLLAPDFAYDEQTEINFLLKQALTIVATLPFTYMLEEWRWQ-VF 467
TR|A0A4W6CJT3|A0A4W6CJT3_LATCA EIMSLSAATPNHLKSLGLLPADFIYDNETEINFLLKQALTIVATLPFTYMLEEWRWQ-VF 467
TR|A0A4W3I1M1|A0A4W3I1M1_CALMI EIMSLSAATPKHLKSLGLLPASFIETSKIDINFLLKQALSIVGTLPFTFMMEQWRWK-MF 466
TR|A0A3Q2CQP5|A0A3Q2CQP5_CYPVA EIMSLSAATPKHLKSLGLLSESFTYDAETEINFLLKQALTIVATLPFTYMLEEWRWQ-VL 469
TR|Q5U380|Q5U380_DANRE         EIMSLSAATPSHLQSLGLLPSDFKQDYETDINFLLKQALTIVGTLPFTYMLEEWRWQ-VF 463
TR|A0A665VWQ8|A0A665VWQ8_ECHNA EIMSLSAATPKHLQSLDLLPADFTYDNETEINFLLKQALTIVATLPFTYMLEKWRWE-AF 467
TR|A0A671WQF2|A0A671WQF2_SPAAU EIMSLSAATPKHLQSLGLLAPDFAYDEQTEINFLLKQALTIVATLPFTYMLEEWRWQ-VF 462
TR|A0A2U9BBQ9|A0A2U9BBQ9_SCOMX EIMSLSAATPKHLQSLDLLPADFTYDNETEINFLLKQALTIVATLPFTYMLEEWRWQ-VF 474
TR|A0A674B6Z0|A0A674B6Z0_SALTR EIMSLSAATPKHLKALGLLPDDFVEDKETEINFLMKQALTIVATLPFTYMLEEWRWQ-VF 469
TR|A0A556V7T9|A0A556V7T9_BAGYA EIMSLSAATPSHLQSLGLLPSNFVEDSETEINFLLKQALTIVATLPFTYMLEEWRWQ-VF 465
TR|A0A5J5DRE1|A0A5J5DRE1_9PERO EIMSLSAATPKHLQSLNLLAPDFIYDSEAEINFLLKQALTIVATLPFTYMLEEWRWQ-VF 460
TR|A0A2I4D9L3|A0A2I4D9L3_9TELE EIMSLSAATPKHLQSLDLLPADFVYDSETEINFLLKQALTIVATLPFTYMLEEWRWQ-VF 476
TR|A0A3Q1D1I6|A0A3Q1D1I6_AMPOC EIMSLSAATPKHLQSVDLLPADFVYDNDTEINFLLKQALTIVATLPFTYMLEEWRWQ-VF 446
TR|A0A669DS63|A0A669DS63_ORENI EIMSLSAATPKHLQSLNLLPADFIYDQDTEINFLLKQALTIVATLPFTYMLEEWRWQ-VF 467
TR|A0A3Q1K1H1|A0A3Q1K1H1_ANATE EIMSLSAATPGHLKNLDLLPADFIYDEETEINFLLKQALTIVATLPFTYMLEEWRWQ-VF 454
TR|G3PQP1|G3PQP1_GASAC         EIMSLSAATPKHLKSLALLPQDFVEDSETEINFLLKQALTIVATLPFTYMLEEWRWQ-VF 468
TR|G3PQP4|G3PQP4_GASAC         EIMSLSAATPKHLKSLALLPQDFVEDSETEINFLLKQALTIVATLPFTYMLEEWRWQ-VF 467
TR|A0A674B9U9|A0A674B9U9_SALTR EIMSLSAATPKHLKALGLLPDDFVEDKETEINFLMKQALTIVATLPFTYMLEEWRWQ-VF 459
TR|A0A669F4X0|A0A669F4X0_ORENI EIMSLSAATPKHLQSLNLLPADFIYDQDTEINFLLKQALTIVATLPFTYMLEEWRWQ-VF 454
TR|A0A6I8QSZ9|A0A6I8QSZ9_XENTR EIMSLSAATPKHLKHLKLLDANFVEDQETEINFLFRQALAIVGTLPFTYMLEQWRWK-VF 466
TR|A0A669D2Q6|A0A669D2Q6_ORENI EIMSLSAATPKHLQSLNLLPADFIYDQDTEINFLLKQALTIVATLPFTYMLEEWRWQ-VF 452
TR|F6X479|F6X479_MOUSE         EIMSLSAATPKHLKSIGLLPSDFQEDSETEINFLLKQALTIVGTLPFTYMLEKWRWM-VF 216
TR|A0A5C6NQ97|A0A5C6NQ97_9TELE EIMSLSAATPGHLQSLKLLPDNFTYDKETEINFLLKQALTIVATLPFTYMLEEWRWQ-VF 469
TR|A0A674BA33|A0A674BA33_SALTR EIMSLSAATPKHLKALGLLPDDFVEDKETEINFLMKQALTIVATLPFTYMLEEWRWQ-VF 466
TR|H3CVU4|H3CVU4_TETNG         EIMSLSAATPKHLQGLKLLPDNFTYDSETEINFLLKQALTIVATLPFTYMLEEWRWQ-VF 469
TR|A0A3Q4HTY8|A0A3Q4HTY8_NEOBR EIMSLSAATPKHLQSLNLLPADFVYDQDTEINFLLKQALTIVATLPFTYMLEEWRWQ-VF 468
TR|A0A4W4EFY7|A0A4W4EFY7_ELEEL EIMSLSAATPSHLQSLGLLPPDFTEDTETEINFLLKQALTIVATLPFTYMLEEWRWQ-VF 464
TR|A0A4W6CJT4|A0A4W6CJT4_LATCA EIMSLSAATPNHLKSLGLLPADFIYDNETEINFLLKQALTIVATLPFTYMLEEWRWQ-VF 467
TR|A0A662YWG3|A0A662YWG3_ACIRT EIMSLSAATPEHLQALGLLPPSFVQDHETSINFLLKQALTIVGTLPFTYMLEEWRWQ-VF 461
TR|A0A674DLY0|A0A674DLY0_SALTR EIMSLSAATPKHLKALGLLPDDFVEDKETEINFLMKQALTIVATLPFTYMLEEWRWQ-VF 470
TR|A0A4W3HYL1|A0A4W3HYL1_CALMI EIMSLSAATPKHLKSLGLLPASFIET-KIDINFLLKQALSIVGTLPFTFMMEQWRWK-MF 444
TR|A0A3Q3XKX3|A0A3Q3XKX3_MOLML EIMSLSAATPKHLKSLGLLKDDFVYDNETEINFLMKQALTIVATLPFTYMLEKWRWQ-VF 467
TR|A0A674DMJ7|A0A674DMJ7_SALTR EIMSLSAATPKHLKALGLLPDDFVEDKETEINFLMKQALTIVATLPFTYMLEEWRWQ-VF 456
TR|A0A671WPK3|A0A671WPK3_SPAAU EIMSLSAATPKHLQSLGLLAPDF-----TEINFLLKQALTIVATLPFTYMLEEWRWQ-VF 458
TR|A0A4W4EE33|A0A4W4EE33_ELEEL EIMSLSAATPSHLQSLGLLPPDFTEDTETEINFLLKQALTIVATLPFTYMLEEWRWQ-VF 451
TR|A0A6Q2WUR3|A0A6Q2WUR3_ESOLU EIMSLSAATPKHLVSLKLLPSDFKEDNETSINFLMKQALTIVATLPFTYMLEEWRWQ-VF 467
TR|U3J4G2|U3J4G2_ANAPP         EIMSLSAATPEHLKSLDLLEPTFQEDEETEINFLLKQALTIVGTMPFTYMLEKWRWM-VF 464
TR|A0A674BA41|A0A674BA41_SALTR EIMSLSAATPKHLKALGLLPDDFVEDKETEINFLMKQALTIVATLPFTYMLEEWRWQ-VF 470
TR|A0A667X0J3|A0A667X0J3_9TELE EIMSLSAATPKHLQGLGLLPPSFVYDKETEINFLLKQALTIVATLPFTYMLEEWRWQ-VF 467
TR|A0A669BJI9|A0A669BJI9_ORENI EIMSLSAATPKHLQSLNLLPADFIYDQDTEINFLLKQALTIVATLPFTYMLEEWRWQ-VF 461
TR|A0A3Q1GJ29|A0A3Q1GJ29_9TELE EIMSLSAATPKHLQSVDLLHANFTYNNYTEINFLLKQALTIVATLPFTYMLEEWRWQ-VF 467
TR|A0A671WUU0|A0A671WUU0_SPAAU EIMSLSAATPKHLQSLGLLAPDFAYDEQTEINFLLKQALTIVATLPFTYMLEEWRWQ-VF 467
TR|A0A674DLZ9|A0A674DLZ9_SALTR EIMSLSAATPKHLKALGLLPDDFVEDKETEINFLMKQALTIVATLPFTYMLEEWRWQ-VF 468
TR|A0A4W6CJV1|A0A4W6CJV1_LATCA EIMSLSAATPNHLKSLGLLPADFIYDNETEINFLLKQALTIVATLPFTYMLEEWRWQ-VF 467
TR|A0A6I8RH75|A0A6I8RH75_XENTR EIMSLSAATPKHLKHLKLLDANFVEDQETEINFLFRQALAIVGTLPFTYMLEQWRWK-VF 465
TR|I3J601|I3J601_ORENI         EIMSLSAATPKHLQSLNLLPADFIYDQDTEINFLLKQALTIVATLPFTYMLEEWRWQ-VF 461
TR|A0A674BAX4|A0A674BAX4_SALTR EIMSLSAATPKHLKALGLLPDDFVEDKETEINFLMKQALTIVATLPFTYMLEEWRWQ-VF 468
TR|A0A665VWR3|A0A665VWR3_ECHNA EIMSLSAATPKHLQSLDLLPADFTYDNETEINFLLKQALTIVATLPFTYMLEKWRWE-AF 470
TR|A0A671WR60|A0A671WR60_SPAAU EIMSLSAATPKHLQSLGLLAPDF-----TEINFLLKQALTIVATLPFTYMLEEWRWQ-VF 451
TR|A0A674P362|A0A674P362_TAKRU EIMSLSAATPGHLQSLKLLPDNFTYDKETEINFLLKQALTIVATLPFTYMLEEWRWQ-VF 481
TR|A0A4W6CJV5|A0A4W6CJV5_LATCA EIMSLSAATPNHLKSLGLLPADFIYDNETEINFLLKQALTIVATLPFTYMLEEWRWQ-VF 467
TR|A0A671WT98|A0A671WT98_SPAAU EIMSLSAATPKHLQSLGLLAPDFAYDEQTEINFLLKQALTIVATLPFTYMLEEWRWQ-VF 462
TR|A0A672FY65|A0A672FY65_SALFA EIMSLSAATPKHMQSLDLLPANFTYDEETEINFLLKQALTIVATLPFTYMLEEWRWQ-VF 464
TR|A0A674N6J2|A0A674N6J2_TAKRU EIMSLSAATPGHLQSLKLLPDNFTYDKETEINFLLKQALTIVATLPFTYMLEEWRWQ-VF 468
TR|A0A1L8H4X0|A0A1L8H4X0_XENLA EIMSLSAATPKHLKHIKLLDENFIEDQEVEINFLLRQALAIVGTLPFTYMLEQWRWK-AF 343
TR|A0A671WXA5|A0A671WXA5_SPAAU EIMSLSAATPKHLQSLGLLAPDFAYDEQTEINFLLKQALTIVATLPFTYMLEEWRWQ-VF 463
TR|A0A669B8J3|A0A669B8J3_ORENI EIMSLSAATPKHLQSLNLLPADFIYDQDTEINFLLKQALTIVATLPFTYMLEEWRWQ-VF 454
TR|A0A674BAG0|A0A674BAG0_SALTR EIMSLSAATPKHLKALGLLPDDFVEDKETEINFLMKQALTIVATLPFTYMLEEWRWQ-VF 419
TR|A0A6I8QCQ6|A0A6I8QCQ6_XENTR EIMSLSAATPKHLKHLKLLDANFVEDQETEINFLFRQALAIVGTLPFTYMLEQWRWK-VF 464
TR|A0A6Q2WWA7|A0A6Q2WWA7_ESOLU EIMSLSAATPKHLVSLKLLPSDFKEDNETSINFLMKQALTIVATLPFTYMLEEWRWQ-VF 465
TR|H2V378|H2V378_TAKRU         EIMSLSAATPGHLQSLKLLPDNFTYDKETEINFLLKQALTIVATLPFTYMLEEWRWQ-VF 473
TR|A0A6Q2X684|A0A6Q2X684_ESOLU EIMSLSAATPKHLVSLKLLPSDFKEDNETSINFLMKQALTIVATLPFTYMLEEWRWQ-VF 467
TR|A0A674DHS8|A0A674DHS8_SALTR EIMSLSAATPKHLKALGLLPDDFVEDKETEINFLMKQALTIVATLPFTYMLEEWRWQ-VF 446
TR|A0A3S2Q971|A0A3S2Q971_ORYJA EIMSLSAATPKHLQSLDLLPADFIYDSETEINFLLKQALTIVATLPFTYMLEEWRWQ-VF 471
TR|A0A672FYP2|A0A672FYP2_SALFA EIMSLSAATPKHMQSLDLLPANFTYDEETEINFLLKQALTIVATLPFTYMLEEWRWQ-VF 464
TR|A0A0P7VCB9|A0A0P7VCB9_SCLFO EIMSLSAATPKHLKALGLLPADFKEDNETDINFLLKQALTIVATLPFTYMLEEWRWQ-VF 474
TR|A0A093IYR3|A0A093IYR3_FULGA EIMSLSAATPQHLKSLDLLEPTFQEDEETEINFLLKQALTIVGTMPFTYMLEKWRWM-VF 464
TR|A0A674BA21|A0A674BA21_SALTR EIMSLSAATPKHLKALGLLPDDFVEDKETEINFLMKQALTIVATLPFTYMLEEWRWQ-VF 439
TR|A0A674DIS5|A0A674DIS5_SALTR EIMSLSAATPKHLKALGLLPDDFVEDKETEINFLMKQALTIVATLPFTYMLEEWRWQ-VF 436
TR|A0A674DM83|A0A674DM83_SALTR EIMSLSAATPKHLKALGLLPDDFVEDKETEINFLMKQALTIVATLPFTYMLEEWRWQ-VF 465
TR|A0A674DM91|A0A674DM91_SALTR EIMSLSAATPKHLKALGLLPDDFVEDKETEINFLMKQALTIVATLPFTYMLEEWRWQ-VF 439
TR|V8NIH2|V8NIH2_OPHHA         EIMSLSAATPKYLKSLGLLEPTFQEDAETDINFLLKQALTIVGTMPFTYMLEKWRWM-VF 462
TR|A0A4W5PH88|A0A4W5PH88_9TELE EIMSLSAATPKHLKALGLLPGDFVEDKETEINFLMKQALTIVATLPFTYMLEEWRWQ-VF 431
                               *:::**. *  ::  : **              :   :  ::.::*** *:*: .     

SP|Q9BYF1|ACE2_HUMAN           KGEIPKDQWMK---------KWWEMKREIVGVVEPVPHDETYCDPASLFHVSNDYSFIRY 515
TR|G3QWX4|G3QWX4_GORGO         KGEIPKDQWMK---------KWWEMKREIVGVVEPVPHDETYCDPASLFHVSNDYSFIRY 515
TR|A0A2J8KU96|A0A2J8KU96_PANTR KGEIPEDQWMK---------KWWEMKREIVGVVEPVPHDETYCDPASLFHVSNDYSFIRY 515
TR|A0A2R9BKD8|A0A2R9BKD8_PANPA KGEIPKDQWMK---------KWWEMKREIVGVVEPVPHDETYCDPASLFHVSNDYSFIRY 515
SP|Q5RFN1|ACE2_PONAB           KGEIPKDQWMK---------KWWEMKREIVGVVEPVPHDETYCDPASLFHVSNDYSFIRY 515
TR|G1RE79|G1RE79_NOMLE         KGEIPKDQWMK---------KWWEMKREIVGVVEPVPHDETYCDPASLFHVSNDYSFIRY 515
TR|H2PUZ5|H2PUZ5_PONAB         KGEIPKDQWMK---------KWWEMKREIVGVVEPVPHDETYCDPASLFHVSNDYSFIRY 512
TR|A0A2K6NFG7|A0A2K6NFG7_RHIRO KGEIPKDQWMK---------KWWEMKREIVGVVEPVPHDETYCDPASLFHVSNDYSFIRY 515
TR|A0A096N4X9|A0A096N4X9_PAPAN KGEIPKDQWMK---------KWWEMKREIVGVVEPVPHDETYCDPASLFHVSNDYSFIRY 515
TR|A0A2K6D1N8|A0A2K6D1N8_MACNE KGEIPKDQWMK---------KWWEMKREIVGVVEPVPHDETYCDPASLFHVSNDYSFIRY 515
TR|A0A2K5X283|A0A2K5X283_MACFA KGEIPKDQWMK---------KWWEMKREIVGVVEPVPHDETYCDPASLFHVSNDYSFIRY 515
TR|F7AH40|F7AH40_MACMU         KGEIPKDQWMK---------KWWEMKREIVGVVEPVPHDETYCDPASLFHVSNDYSFIRY 515
TR|A0A2K5KSD8|A0A2K5KSD8_CERAT KGEIPKDQWMK---------KWWEMKREIVGVVEPVPHDETYCDPASLFHVSNDYSFIRY 515
TR|A0A2K5ZV99|A0A2K5ZV99_MANLE KGEIPKDQWMK---------KWWEMKREIVGVVEPVPHDETYCDPASLFHVSNDYSFIRY 515
TR|A0A0D9RQZ0|A0A0D9RQZ0_CHLSB KGEIPKDQWMK---------KWWEMKREIVGVVEPVPHDETYCDPASLFHVSNDYSFIRY 515
TR|A0A2K5DQI6|A0A2K5DQI6_AOTNA KGEIPKEQWMK---------KWWEMKREIVGVVEPVPHDETYCDPASLFHVSNDYSFIRY 515
TR|A0A2K6SBD4|A0A2K6SBD4_SAIBB MGEIPKEQWMK---------KWWEMKREIVGVVEPVPHDETYCDPASLFHVSNDYSFIRY 515
TR|A0A2K5PYM0|A0A2K5PYM0_CEBCA KGEIPKEQWMK---------KWWEMKREIVGVVEPVPHDETYCDPASLFHVSNDYSFI-- 513
TR|F7CNJ6|F7CNJ6_CALJA         KGEIPKEQWMK---------KWWEMKREIVGVVEPVPHDETYCDPASLFHVSNDYSFIRY 515
TR|A0A5F4W5D9|A0A5F4W5D9_CALJA KGEIPKEQWMK---------KWWEMKREIVGVVEPVPHDETYCDPASLFHVSNDYSFIRY 554
TR|A0A2K6LKA0|A0A2K6LKA0_RHIBE KGEIPKDQWMK---------KWWEMKREIVGVVEPVPHDETYCDPASLFHVSNDYSFIRY 479
TR|F6V9L3|F6V9L3_HORSE         KGEIPKEEWMK---------KWWEMKREIVGVVEPVPHDETYCDPAALFHVANDYSFIRY 515
TR|A0A2K6GHW5|A0A2K6GHW5_PROCO KGEIPKDQWMK---------KWWEMKREIVGVVEPLPHDETYCDPASLFHVSNDYSFIRY 515
TR|G1TEF4|G1TEF4_RABIT         KGEIPKEQWMQ---------KWWEMKREIVGVVEPMPHDETYCDPAALFHVANDYSFIRY 515
TR|A0A485NF12|A0A485NF12_LYNPA KGEIPKEQWMQ---------KWWEMKREIVGVVEPVPHDETYCDPASLFHVANDYSFIRY 515
SP|Q56H28|ACE2_FELCA           KGEIPKEQWMQ---------KWWEMKREIVGVVEPVPHDETYCDPASLFHVANDYSFIRY 515
TR|I3M887|I3M887_ICTTR         KGEIPKDQWMK---------KWWEMKREIVGVMEPVPHDETYCDPAALYHVSNDFSFIRY 515
TR|A0A1U7QTA1|A0A1U7QTA1_MESAU KGDIPKEQWME---------KWWEMKREIVGVVEPLPHDETYCDPAALFHVSNDYSFIRY 515
TR|A0A5F5XDN9|A0A5F5XDN9_FELCA KGEIPKEQWMQ---------KWWEMKREIVGVVEPVPHDETYCDPASLFHVANDYSFIRY 515
TR|A0A452R1Z9|A0A452R1Z9_URSAM QGKIPKEQWMK---------KWWEMKRDIVGVVEPLPHDETYCDPASLFHVANDYSFIRY 515
TR|A0A1U7TY97|A0A1U7TY97_CARSF KGEIPKEQWMQ---------KWWEMKREIVGVVEPLPHDETYCDPASLFHVSNDYSFIRY 515
TR|A0A3Q7TE16|A0A3Q7TE16_URSAR QGKIPKEQWMK---------KWWEMKRDIVGVVEPLPHDETYCDPASLFHVANDYSFIRY 515
TR|J9P7Y2|J9P7Y2_CANLF         KGEIPKDQWMK---------TWWEMKRNIVGVVEPVPHDETYCDPASLFHVANDYSFIRY 514
TR|G5C234|G5C234_HETGA         RGEIPKEQWMK---------KWWEMKREIVGVVEPVPHDETYCDPASLFHVSNDYSFIRY 515
TR|A0A3Q7RAT9|A0A3Q7RAT9_VULVU KGEIPKDQWMK---------TWWEMKRNIVGVVEPVPHDETYCDPASLFHVANDYSFIRY 514
TR|G1MC42|G1MC42_AILME         QGKIPKEQWMK---------KWWEMKRDLVGVVEPLPHDETYCDPASLFHVANDYSFIRY 516
SP|Q56NL1|ACE2_PAGLA           KGAIPKEQWMQ---------KWWEMKRNIVGVVEPVPHDETYCDPASLFHVANDYSFIRY 515
TR|A0A6G1ARU3|A0A6G1ARU3_CROCR KGEIPKEQWME---------KWWEMKRNIVGVVEPVPHDETYCDPASLFHVANDYSFIRY 515
TR|A0A384CIJ9|A0A384CIJ9_URSMA QGKIPKEQWMK---------KWWEMKRDIVGVVEPLPHDETYCDPASLFHVANDYSFIRY 500
TR|Q2WG88|Q2WG88_MUSPF         KGEIPKEQWMQ---------KWWEMKRDIVGVVEPLPHDETYCDPAALFHVANDYSFIRY 515
TR|A0A2Y9KLV0|A0A2Y9KLV0_ENHLU KGEIPKEQWMQ---------KWWEMKRDIVGVVEPLPHDETYCDPAALFHVANDYSFIRY 515
TR|A0A2Y9KS18|A0A2Y9KS18_ENHLU KGEIPKEQWMQ---------KWWEMKRDIVGVVEPLPHDETYCDPAALFHVANDYSFIRY 515
TR|A0A2Y9GEI9|A0A2Y9GEI9_NEOSC KGEIPKEQWIK---------KWWEMKRDLVGVVEPLPHDETYCDPASLFHVANDYSFIRY 515
TR|A0A2Y9S5T9|A0A2Y9S5T9_PHYMC KGEIPKEQWMQ---------KWWEMKREIVGVVEPLPHDETYCDPACLFHVAEDYSFIRY 514
SP|Q5EGZ1|ACE2_RAT             QDKIPREQWTK---------KWWEMKREIVGVVEPLPHDETYCDPASLFHVSNDYSFIRY 515
TR|A0A1S3GHT7|A0A1S3GHT7_DIPOR RGEIPQEQWMK---------TWWEMKREIVGVVEPVPHDETYCDPASLFHVSNDFSFIRY 515
TR|A0A673UPR4|A0A673UPR4_SURSU KGEIPKEQWMQ---------KWWEMKRDIVGVVEPVPHDETYCDPASLFHVANDYSFIRY 514
TR|A0A452CBT6|A0A452CBT6_BALAS KGEIPKEQWMQ---------KWWEMKREIVGVVEPLPHDETYCDPACLFHVAEDYSFIRY 514
TR|A0A340Y3Y6|A0A340Y3Y6_LIPVE KGEIPKEQWMQ---------KWWEMKREIVGVVEPLPHDETYCDPACLFHVAEDYSFIRY 514
TR|K7GLM4|K7GLM4_PIG           KGEIPKEQWMQ---------KWWEMKREIVGVVEPLPHDETYCDPACLFHVAEDYSFIRY 515
SP|Q8R0I0|ACE2_MOUSE           RGEIPKEQWMK---------KWWEMKREIVGVVEPLPHDETYCDPASLFHVSNDYSFIRY 515
TR|L8I4I4|L8I4I4_9CETA         KGEIPKQQWME---------KWWEMKREIVGVVEPLPHDETYCDPACLFHVAEDYSFIRY 514
TR|A0A2Y9M9H3|A0A2Y9M9H3_DELLE KGEIPKEQWMQ---------KWWEMKREIVGVVEPLPHDETYCDPACLFHVAEDYSFIRY 514
TR|A0A671F9Q9|A0A671F9Q9_RHIFE KGEIPKEEWMK---------KWWEMKRKIVGVVEPVPHDETYCDPASLFHVANDYSFIRY 515
TR|A0A452EVJ5|A0A452EVJ5_CAPHI KGEIPKQQWME---------KWWEMKREIVGVVEPLPHDETYCDPACLFHVAEDYSFIRY 514
TR|A0A2U4AJL3|A0A2U4AJL3_TURTR KGEIPKEQWMQ---------KWWEMKREIVGVVEPLPHDETYCDPACLFHVAEDYSFIRY 514
SP|Q58DD0|ACE2_BOVIN           KGEIPKQQWME---------KWWEMKREIVGVVEPLPHDETYCDPACLFHVAEDYSFIRY 514
TR|W5PSB6|W5PSB6_SHEEP         KGEIPKQQWME---------KWWEMKREIVGVVEPLPHDETYCDPACLFHVAEDYSFIRY 515
TR|A0A2Y9E393|A0A2Y9E393_TRIMA KGEIPKEQWTK---------KWWEMKREIVGVVEPVPHDESYCDPAALFHVANDYSFIRY 510
TR|H0WMI5|H0WMI5_OTOGA         KGEIPKDQWMK---------KWWEMKREIVGVVEPLPHDETYCDPASLFHVSNDYSFIRY 515
TR|A0A341BCI8|A0A341BCI8_NEOAA KGEIPKEQWMQ---------KWWEMKREIVGVVEPLPHDETYCDPACLFHVAEDYSFIRY 514
TR|G3T6Q2|G3T6Q2_LOXAF         KGEIPREQWMK---------KWWEMKREIVGVVEPVPHDESYCDPATLFHVANDYSFIRY 510
TR|A0A5N4C2M1|A0A5N4C2M1_CAMDR KGEIPKEQWMQ---------KWWEMKREIVGVVEPLPHDETYCDPACLFHVAEDYSFIRY 515
TR|A0A4U1EPV5|A0A4U1EPV5_MONMO KGEIPKEQWMQ---------KWWEMKREIVGVVEPLPHDETYCDPACLFHVAEDYSFIRY 504
TR|G1PXH7|G1PXH7_MYOLU         KGEIPKEQWMK---------KWWEMKRDIVGVMEPLPHDETYCDPASLFHVANDYSFIRY 516
TR|S7N573|S7N573_MYOBR         KGEIPKEQWMK---------KWWEMKREIVGVMEPLPHDETYCDPASLFHVANDYSFIRY 514
TR|A0A5F4CXG9|A0A5F4CXG9_CANLF KGEIPKDQWMK---------TWWEMKRNIVGVVEPVPHDETYCDPASLFHVANDYSFIRY 514
TR|F1P7C5|F1P7C5_CANLF         KGEIPKDQWMK---------TWWEMKRNIVGVVEPVPHDETYCDPASLFHVANDYSFIRY 514
TR|A0A1S3APE5|A0A1S3APE5_ERIEU KGEIPKDQWMK---------KWWEMKREIVGVVEPVPHDETYCDPATLFHVANDYSFIRY 515
TR|A0A2K5JE65|A0A2K5JE65_COLAP KGEIPKDQWMK---------KWWEMKREIVGVVEPVPHDETYCDPASLFHVSNDYSFIRY 515
TR|D3ZYK4|D3ZYK4_RAT           QDKIPREQWTK---------KWWEMKREIVGVVEPLPHDETYCDPASLFHVSNDYSFIRY 476
TR|A0A5E4ALA4|A0A5E4ALA4_MARMO KGEIPKDQWMK---------KWWEMKREIVGVMEPVPHDETYCDPAALYHVSNDFSFIRY 460
TR|A0A2Y9GBR2|A0A2Y9GBR2_NEOSC KGEIPKEQWIK---------KWWEMKRDLVGVVEPLPHDETYCDPASLFHVANDYSFIS- 514
TR|A0A0G2JXU8|A0A0G2JXU8_RAT   QDKIPREQWTK---------KWWEMKREIVGVVEPLPHDETYCDPASLFHVSNDYSFIRY 454
TR|A0A452EVM2|A0A452EVM2_CAPHI KGEIPKQQWME---------KWWEMKREIVGVVEPLPHDETYCDPACLFHVAEDYSFIRY 453
TR|A0A452DJE0|A0A452DJE0_BOVIN KGEIPKQQWME---------KWWEMKREIVGVVEPLPHDETYCDPACLFHVAEDYSFIRY 453
TR|A0A452EVU0|A0A452EVU0_CAPHI KGEIPKQQWME---------KWWEMKREIVGVVEPLPHDETYCDPACLFHVAEDYSFIRY 507
TR|A0A671F0T6|A0A671F0T6_RHIFE KGEIPKEEWMK---------KWWEMKRKIVGVVEPVPHDETYCDPASLFHVANDYSFIRY 462
TR|A0A485NCS6|A0A485NCS6_LYNPA KGEIPKEQWMQ---------KWWEMKREIVGVVEPVPHDETYCDPASLFHVANDYSFIRY 393
TR|A0A5F4BS93|A0A5F4BS93_CANLF KGEIPKDQWMK---------TWWEMKRNIVGVVEPVPHDETYCDPASLFHVANDYSFIRY 514
TR|A0A1S3GFD6|A0A1S3GFD6_DIPOR RGEIPQEQWMK---------TWWEMKREIVGVVEPVPHDETYCDPASLFHVSNDFSFIRY 515
TR|H0VSF6|H0VSF6_CAVPO         RVKIPKSSGLK---------N-VADEVKIVGVVEPLPHDETYCDPASLFHVSNDYSFIRY 512
TR|A0A4X2M679|A0A4X2M679_VOMUR KGEIPKEEWMK---------KWWEMKRDIVGVVEPLPHDETYCDPATLFHVANDYSFIRY 515
TR|A0A5N3VWW3|A0A5N3VWW3_MUNRE KGEIPKEQWMQ---------KWWEMKREIVGVVEPLPHDETYCDPACLFHVAEDYSFIRY 497
TR|F6WXR7|F6WXR7_MONDO         EGKIPKEEWMK---------KWWEMKREIVGVVEPLPHDETYCDPAALFHVANDYSFIRY 515
TR|A0A671F114|A0A671F114_RHIFE KGEIPKEEWMK---------KWWEMKRKIVGVVEPVPHDETYCDPASLFHVANDYSFIRY 515
TR|A0A1A6H1E5|A0A1A6H1E5_NEOLE --------------------------REIVGVVEPLPHDETYCDPAVLFHVSNDYSFIRY 425
TR|A0A2I3S8E3|A0A2I3S8E3_PANTR KGEIPEDQWMK---------KWWEMKREIVGVVEPVPHDETYCDPASLFHVSNDYSFIRY 515
TR|A0A2R9BJK0|A0A2R9BJK0_PANPA KGEIPKDQWMK---------KWWEMKREIVGVVEPVPHDETYCDPASLFHVSNDYSFIRY 515
TR|A0A087QXE1|A0A087QXE1_APTFO RGEITKQEWTK---------RWWEMKREIVGVVEPIPHDETYCDPAVLFHVANDYSFIRY 515
TR|A0A093FVX3|A0A093FVX3_GAVST RGEITKREWTK---------RWWEMKREIVGVVEPVPHDETYCDPAVLFHVANDYSFIRY 515
TR|A0A0Q3MBP8|A0A0Q3MBP8_AMAAE SGEITKQEWTK---------RWWEMKREIVGVVEPVPHDETYCDPAVLFHVANDYSFIRY 517
TR|U3JP73|U3JP73_FICAL         RGEITKQEWTK---------RWWEMKRSIVGVVEPIPHDETYCDPASLFHVANDYSFIRY 517
TR|F7FDA2|F7FDA2_ORNAN         KEDIPKEQWMK---------KWWEMKREIVGVVESLPHDETYCDPAALFHVSSDYSFIRY 514
TR|A0A0A0ARD3|A0A0A0ARD3_CHAVO RGEITKQEWTK---------RWWEMKREIVGVVEPVPHDETYCDAAALFHVANDYSFIRY 515
TR|A0A093Q381|A0A093Q381_9PASS RGDITKEEWTK---------RWWEMKRQIVGVVEPVPHDETYCDPAALFHVANDYSFIRY 515
TR|F1NHR4|F1NHR4_CHICK         NGEITKQEWTK---------RWWKMKREIVGVVEPVPHDETYCDPAALFHVANDYSFIRY 515
TR|A0A663EPL4|A0A663EPL4_AQUCH KGEITKEEWTK---------RWWEMKREIVGVVEPVPHDETYCDPAVLFHVANDYSFIRY 515
TR|A0A1V4JC49|A0A1V4JC49_PATFA RGEITKQEWTK---------RWWEMKREIVGVVEPVPHDETYCDPASLFHVANDYSFIRY 517
TR|K7FJ41|K7FJ41_PELSI         KGDIPKDEWMK---------KWWEMKRAIVGVVEPVPHDETYCDPAALFHVANDYSFIRY 515
TR|A0A151N089|A0A151N089_ALLMI RGDIPKEEWMK---------KWWDMKKEIVGVVEPVPHDETYCDPAALFHVANDYSFIRY 512
TR|A0A091TPD8|A0A091TPD8_PHALP GGEITKREWTK---------RWWEMKREIVGVVEPIPHDETYCDPAVLFHVCNDYSFIRY 515
TR|A0A3Q0H852|A0A3Q0H852_ALLSI RGDIPKEEWMK---------KWWDMKKEIVGVVEPVLHDETYCDPAALFHVANDYSFIRY 510
TR|H0ZCK6|H0ZCK6_TAEGU         KGEITQQEWTK---------RWWEMKRAIVGVVEPVPHDETYCDAATLFHVASDYSFIRY 519
TR|A0A091N1E3|A0A091N1E3_CARIC -------EWTK---------RWWEMKREIVGVVEPVPHDETYCDPAVLFHVANDYSFIRY 506
TR|A0A091F1M1|A0A091F1M1_CORBR RGEITTQEWTK---------QWWEMKRDIVGVVEPVPHDETYCDPAALFHVANDYSFIRY 510
TR|A0A091QYQ6|A0A091QYQ6_9GRUI RGEITKLEWTK---------QWWKMKREIVGVVEPVPHDETYCDAAALFHVANDYSFIRY 515
TR|A0A3L8STG9|A0A3L8STG9_CHLGU RGEITKQEWTK---------RWWEMKRAIVGVVEPVPHDETYCDAATLFHVASDYSFIRY 517
TR|A0A093H9Q2|A0A093H9Q2_STRCA NGNITKQEWMK---------RWWEMKREIVGVVEPVPHDETYCDPAALFHVANDYSFIRY 515
TR|A0A094N3B6|A0A094N3B6_ANTCR RGEITKQEWTK---------RWWEMKREIVGVVEPVPHDETYCDPAALFHVANDYSFIRY 515
TR|A0A218UNR1|A0A218UNR1_9PASE RGEITQQEWTK---------RWWEMKRAIVGVVEPVPHDETYCDAATLFHVASDYSFIRY 627
TR|A0A4D9ESZ7|A0A4D9ESZ7_9SAUR RGDIPKDEWMK---------KWWEMKRAIVGVVEPLPHDETYCDPAALFHVANDYSFIRY 515
TR|A0A674GDZ7|A0A674GDZ7_TAEGU KGEITQQEWTK---------RWWEMKRAIVGVVEPVPHDETYCDAATLFHVASDYSFIRY 519
TR|R0LHX5|R0LHX5_ANAPL         RGEITKQEWTK---------QWWEMKRDIVGVVEPVPHDETYCDPAALFHVANDYSFIRY 515
TR|A0A093RAQ9|A0A093RAQ9_PYGAD RVLVSKLGMA------------QGMRREIVGVVEPIPHDETYCDPAVLFHVANDYSFIRY 512
TR|A0A091UDN9|A0A091UDN9_PHORB R------EWTK---------RWWEMKREIVGVVEPVLHDETYCDPAVLFHVANDYSFIRY 503
TR|A0A402E7V6|A0A402E7V6_9SAUR SGRIPKEQWMR---------KWWEMKREIVGVVEPLPHNEAFCDPASLFHVANDYSFIRY 515
TR|A0A091UR55|A0A091UR55_NIPNI R---------------EILCFFFIPRREIVGVVEPVPHDETYCDPAVLFHVANDYSFIRY 509
TR|A0A093R6P5|A0A093R6P5_PHACA R---------------EILCFSFIPRREIVGVVEPVPHDETYCDPAMLFHVANDYSFIRY 509
TR|A0A3Q0H3J6|A0A3Q0H3J6_ALLSI RGDIPKEEWMK---------KWWDMKKEIVGVVEPVLHDETYCDPAALFHVANDYSFIRY 510
TR|A0A091H965|A0A091H965_BUCRH RGEITNQEWTK---------RWWEMKREIVGVVEPVPHDETYCDPAVLFHVANDYSFIRY 509
TR|A0A091LIW5|A0A091LIW5_9GRUI R---------------EILCFSFIPRREIVGVVEPIPHDETYCDPAALFHVANDYSFIRY 509
TR|G1NPB8|G1NPB8_MELGA         NGEITKQEWTK---------RWWEMKREIVGVVEPVPHDETYCDPAALFHVANDYSFIRY 515
TR|A0A091MDI4|A0A091MDI4_CATAU R---------------EIPCFSFIPRREIVGVVEPVPHDETYCDPAVLFHVANDYSFIRY 509
TR|G1KTF3|G1KTF3_ANOCA         SGEIPNDQWMS---------KWWELKREIVGVVEPLPHDETYCDPAVLFHVANDYSFIRY 524
TR|A0A091WK56|A0A091WK56_OPIHO E-QEQSHAIFNYYLLMEILCFPFIPRRQIVGVVEPVPHDETYCDPAVLFHVANDYSFIRY 523
TR|A0A643BTH4|A0A643BTH4_BALPH KGEIPKEQWMQ---------KWWEMKREIVGVVEPLPHDETYCDPACLFHVAEDYSFIRY 447
TR|H0ZYW8|H0ZYW8_TAEGU         KGEITQQEWTK---------RWWEMKRAIVGVVEPVPHDETYCDAATLFHVASDYSFIRY 512
TR|A0A2I0UHY2|A0A2I0UHY2_LIMLA RGEITKQEWTK---------RWWEMKREIVGVVEPVPHDETYCDPAVLFHVCNDYSFIRY 515
TR|A0A674GHV0|A0A674GHV0_TAEGU KGEITQQEWTK---------RWWEMKRAIVGVVEPVPHDETYCDAATLFHVASDYSFIRY 515
TR|A0A226PJV1|A0A226PJV1_COLVI NGEITKQEWTK---------RWWEMKREIVGVVEPVLHDETYCDPATLFHVANDYSFIRY 464
TR|A0A672V5V3|A0A672V5V3_STRHB SGQITKQEWTK---------QWWEMKREIVGVVEPVLHDETYCDPAVLFHVANDYSFIRY 476
TR|A0A226ND59|A0A226ND59_CALSU NGEITKQEWTK---------RWWEMKREIVGVVEPVLHDETYCDPATLFHVANDYSFIRY 476
TR|A0A3M0JZM4|A0A3M0JZM4_HIRRU RGEITKQEWTK---------RWWEMKRAIVGVVEPVPHDETYCDPAALFHVANDYSFIRY 509
TR|A0A091D044|A0A091D044_FUKDA RGEIPKDQWMK---------KWWEMKREIVGVVEPMPHDETYCDPASLFHVSNDYSFIRY 515
TR|A0A674GJP6|A0A674GJP6_TAEGU KGEITQQEWTK---------RWWEMKRAIVGVVEPVPHDETYCDAATLFHVASDYSFIRY 394
TR|H3B2W0|H3B2W0_LATCH         EGNIPKDQWMK---------KWWEMKRELVGVVDPLPHDESFCDPAALFHVANDYSFIRY 516
TR|A0A6I8R2Q4|A0A6I8R2Q4_XENTR RGEIPKDQWMK---------TWWQMKRELVGVVEPVPHDETYCDPPALFHVSNDYSFIRY 517
TR|A0A1L8HCX9|A0A1L8HCX9_XENLA RGEIPKEQWMK---------TWWQMKRELVGVVEPVPHDETYCDPPALFHVSNDYSFIRY 517
TR|A0A4W3I547|A0A4W3I547_CALMI RGEIPKDQWMK---------KFWEMKREFVGVVEPVPHDETYCDPAALFHIANDYSFIRY 517
TR|W5KM91|W5KM91_ASTMX         QGTIPKDQWML---------RWWEMKRELVGVTEPLPRDESYCDPPALFHVSGDYSFIRY 515
TR|A0A5S6MIJ1|A0A5S6MIJ1_XENTR RGEIPKDQWMK---------TWWQMKRELVGVVEPVPHDETYCDPPALFHVSNDYSFIRY 517
TR|A0A674GKE4|A0A674GKE4_TAEGU KGEITQQEWTK---------RWWEMKRAIVGVVEPVPHDETYCDAATLFHVASDYSFIRY 456
TR|A0A6I8RQ22|A0A6I8RQ22_XENTR RGEIPKDQWMK---------TWWQMKRELVGVVEPVPHDETYCDPPALFHVSNDYSFIRY 517
TR|A0A6I8SUJ0|A0A6I8SUJ0_XENTR RGEIPKDQWMK---------TWWQMKRELVGVVEPVPHDETYCDPPALFHVSNDYSFIRY 517
TR|A0A4W3HYM0|A0A4W3HYM0_CALMI RGEIPKDQWMK---------KFWEMKREFVGVVEPVPHDETYCDPAALFHIANDYSFIRY 509
TR|G5E7W8|G5E7W8_MELGA         NGEITKQEWTK---------RWWEMKREIVGVVEPVPHDETYCDPAALFHVANDYSFIRY 515
TR|A0A6I8RC98|A0A6I8RC98_XENTR RGEIPKDQWMK---------TWWQMKRELVGVVEPVPHDETYCDPPALFHVSNDYSFIRY 517
TR|A0A6I8S716|A0A6I8S716_XENTR RGEIPKDQWMK---------TWWQMKRELVGVVEPVPHDETYCDPPALFHVSNDYSFIRY 517
TR|A0A4W3IPI8|A0A4W3IPI8_CALMI RGEIPKDQWMK---------KFWEMKREFVGVVEPVPHDETYCDPAALFHIANDYSFIRY 512
TR|W5MLV3|W5MLV3_LEPOC         QGQIPKNEWMK---------RWWEMKRDLIGVVEPVPRDESYCDPPALFHVSNDYSFIRY 517
TR|A0A4U5U5W9|A0A4U5U5W9_COLLU AGNITKNEWMK---------RWWEMKRDLVGVVEPVPRDETYCDPPALFHVSGDYSFIRY 496
TR|A0A3Q3B608|A0A3Q3B608_KRYMA AGSISKDEWMK---------RWWEMKRELVGVAEPVPRDESYCDPPALFHVSGDYSFIRY 523
TR|A0A4W6CJT8|A0A4W6CJT8_LATCA AGTISKEEWMQ---------RWWEMKRELVGVVEPVPRDETYCDPPALFHVSGDYSFIRY 503
TR|A0A6G0J1A7|A0A6G0J1A7_LARCR AGNINKNEWMK---------RWWEMKRDLVGVVEPVPRDETYCDPPALFHVSGDYSFIRY 517
TR|A0A4W3I1M6|A0A4W3I1M6_CALMI RGEIPKDQWMK---------KFWEMKREFVGVVEPVPHDETYCDPAALFHIANDYSFIRY 509
TR|A0A2I0MLI2|A0A2I0MLI2_COLLI ------------------------MKREIVGVVEPVPHDETYCDPAALFHVANDYSFIRY 379
TR|L5KMR3|L5KMR3_PTEAL         KGEIPKEQWMK---------KWWEMKRELVGVVEPLPHDETYCDPASLFHVANDYSFIRY 442
TR|A0A5A9NEV5|A0A5A9NEV5_9TELE KGTIPKDEWML---------RWWEMKRELVGVCEAVPRDESYCDPPALFHVSGDYSFIRY 515
TR|A0A401PFM8|A0A401PFM8_SCYTO RGEIPKDQWMK---------KFWEMKRDIVGVVEPLPHDETYCDPAALYHVSNDYSFIRY 516
TR|A0A6A5FEK4|A0A6A5FEK4_PERFL AGNITKDNWMK---------RWWEMKRELVGVVEPVPRDETYCDPPALFHVSGDYSFIRY 518
TR|A0A315VAF3|A0A315VAF3_GAMAF AGNISKDEWMK---------RWWEMKRELVGVVEPVPRDETYCDPPALFHVSGDYSFIRY 538
TR|A0A5N5K5B5|A0A5N5K5B5_PANHP QGTIPKDQWML---------RWWEMKRELVGVVEPLPRDETYCDPPALFHVSGDYSFIRY 515
TR|A0A674DLU1|A0A674DLU1_SALTR LGTIPKDQWMQ---------RWWEMKRDMVGVVEPLPRDETYCDPPALFHVSGDYSFIRY 519
TR|A0A3P8ZXN9|A0A3P8ZXN9_ESOLU QGTIPKDQWML---------RWWEMKREMVGVVEPLPRDETYCDPAALFHVSGDYSFIRY 518
TR|A0A4W6CJW4|A0A4W6CJW4_LATCA AGTISKEEWMQ---------RWWEMKRELVGVVEPVPRDETYCDPPALFHVSGDYSFIRY 516
TR|M3ZIE3|M3ZIE3_XIPMA         AGNISKDEWMK---------RWWEMKRELVGVVEPVPRDETYCDPPALFHVSGDYSFIRY 519
TR|A0A674B924|A0A674B924_SALTR LGTIPKDQWMQ---------RWWEMKRDMVGVVEPLPRDETYCDPPALFHVSGDYSFIRY 519
TR|E7F9E5|E7F9E5_DANRE         KAKIPKDEWMQ---------QWWQMKRELVGVAEAVPRDETYCDPPALFHVSGDYSFIRY 514
TR|A0A3P8UEB1|A0A3P8UEB1_CYNSE AGNIPKDKWMK---------TWWEMKREMVGVVEPVPRDETYCDPPALFHVSGDYSFIRY 516
TR|A0A3P9BEA1|A0A3P9BEA1_9CICH AGNITKDEWMQ---------RWWQMKREMVGVMEPVPRDETYCDPPALFHVSGDFSFIRY 518
TR|A0A3Q3D0X4|A0A3Q3D0X4_HAPBU AGNITKDEWMQ---------RWWQMKREMVGVMEPVPRDETYCDPPALFHVSGDYSFIRY 518
TR|A0A087YG60|A0A087YG60_POEFO AGNISKDEWMK---------RWWEMKRELVGVVEPVPRDETYCDPPALFHVSGDYSFIRY 521
TR|A0A3Q3LM29|A0A3Q3LM29_9TELE AGNITKDKWMQ---------RWWEMKRELVGVVEPVPRDETYCDPPALFHVSGDYSFIRY 518
TR|A0A671WQR1|A0A671WQR1_SPAAU EGNIPKDEWMK---------QWWEMKRELVGVAEPYPRDETYCDPPALFHVSGDYSFIRY 515
TR|A0A671WQS0|A0A671WQS0_SPAAU EGNIPKDEWMK---------QWWEMKRELVGVAEPYPRDETYCDPPALFHVSGDYSFIRY 518
TR|A0A4W6CJT3|A0A4W6CJT3_LATCA AGTISKEEWMQ---------RWWEMKRELVGVVEPVPRDETYCDPPALFHVSGDYSFIRY 518
TR|A0A4W3I1M1|A0A4W3I1M1_CALMI RGEIPKDQWMK---------KFWEMKREFVGVVEPVPHDETYCDPAALFHIANDYSFIRY 517
TR|A0A3Q2CQP5|A0A3Q2CQP5_CYPVA AGNFSKDEWMK---------RWWEMKRDLVGVAEPVERDETYCDPPALFHVSGDYSFIRY 520
TR|Q5U380|Q5U380_DANRE         KAKIPKDEWMQ---------QWWQMKRELVGVAEAVPRDETYCDPPALFHVSGDYSFIRY 514
TR|A0A665VWQ8|A0A665VWQ8_ECHNA AGNITEDEWMK---------KWWEMKREMVGVVEPVPRDETYCDPPALFHVSGDYSFIRY 518
TR|A0A671WQF2|A0A671WQF2_SPAAU EGNIPKDEWMK---------QWWEMKRELVGVAEPYPRDETYCDPPALFHVSGDYSFIRY 513
TR|A0A2U9BBQ9|A0A2U9BBQ9_SCOMX AGNVSKDEWMQ---------RWWEMKRDKVGVVEPVPRDETYCDPPALFHVSGDYSFIRY 525
TR|A0A674B6Z0|A0A674B6Z0_SALTR LGTIPKDQWMQ---------RWWEMKRDMVGVVEPLPRDETYCDPPALFHVSGDYSFIRY 520
TR|A0A556V7T9|A0A556V7T9_BAGYA QGTIPKEQWML---------RWWEMKRELVGVVEPLPRDETYCDPPALFHVSGDYSFIRY 516
TR|A0A5J5DRE1|A0A5J5DRE1_9PERO AGNITKDNWMK---------RWWEMKRELVGVGEPVPRDETYCDPPALFHVSGDYSFIRY 511
TR|A0A2I4D9L3|A0A2I4D9L3_9TELE AGTITKNEWMK---------VWWEMKRDMVGVAEPVPRDESYCDPPALFHVSGDYSFIRY 527
TR|A0A3Q1D1I6|A0A3Q1D1I6_AMPOC AGNITKDEWME---------RWWEMKRELVGVVEPLPRDESYCDPPALFHVSGDYSFIRY 497
TR|A0A669DS63|A0A669DS63_ORENI AGNITKDEWMQ---------RWWQMKREMVGVMEPVPRDETYCDPPALFHVSGDYSFIRY 518
TR|A0A3Q1K1H1|A0A3Q1K1H1_ANATE AGNIPKDKWME---------RWWEMKRELVGVVEPVPRDETYCDPPALFHVSGDYSFIRY 505
TR|G3PQP1|G3PQP1_GASAC         AGNITKDEWMQ---------RWWEMKRELVGVMEPVARDETYCDPPALFHVSGDYSFIRY 519
TR|G3PQP4|G3PQP4_GASAC         AGNITKDEWMQ---------RWWEMKRELVGVMEPVARDETYCDPPALFHVSGDYSFIRY 518
TR|A0A674B9U9|A0A674B9U9_SALTR LGTIPKDQWMQ---------RWWEMKRDMVGVVEPLPRDETYCDPPALFHVSGDYSFIRY 510
TR|A0A669F4X0|A0A669F4X0_ORENI AGNITKDEWMQ---------RWWQMKREMVGVMEPVPRDETYCDPPALFHVSGDYSFIRY 505
TR|A0A6I8QSZ9|A0A6I8QSZ9_XENTR RGEIPKDQWMK---------TWWQMKRELVGVVEPVPHDETYCDPPALFHVSNDYSFIRY 517
TR|A0A669D2Q6|A0A669D2Q6_ORENI AGNITKDEWMQ---------RWWQMKREMVGVMEPVPRDETYCDPPALFHVSGDYSFIRY 503
TR|F6X479|F6X479_MOUSE         RGEIPKEQWMK---------KWWEMKREIVGVVEPLPHDETYCDPASLFHVSNDYSFIRY 267
TR|A0A5C6NQ97|A0A5C6NQ97_9TELE AGNITKDEWMK---------QWWEMKREMVGVMEGVPRDETYCDPPALFHVSGDYSFIRY 520
TR|A0A674BA33|A0A674BA33_SALTR LGTIPKDQWMQ---------RWWEMKRDMVGVVEPLPRDETYCDPPALFHVSGDYSFIRY 517
TR|H3CVU4|H3CVU4_TETNG         AGNITKDQWMK---------QWWEMKRELVGVMEAVPRDESYCDPPALFHVSGDYSFIRY 520
TR|A0A3Q4HTY8|A0A3Q4HTY8_NEOBR AGNITKDEWMQ---------RWWQMKREMVGVMEPVPRDETYCDPPALFHVSGDYSFIRY 519
TR|A0A4W4EFY7|A0A4W4EFY7_ELEEL QGSIPREQWML---------RWWEMKRELVGVVEPLPRDETYCDPAALFHVSGDYSFIRY 515
TR|A0A4W6CJT4|A0A4W6CJT4_LATCA AGTISKEEWMQ---------RWWEMKRELVGVVEPVPRDETYCDPPALFHVSGDYSFIRY 518
TR|A0A662YWG3|A0A662YWG3_ACIRT QGTIPKDQWMQ---------KWWEMK---------------------------------Y 479
TR|A0A674DLY0|A0A674DLY0_SALTR LGTIPKDQWMQ---------RWWEMKRDMVGVVEPLPRDETYCDPPALFHVSGDYSFIRY 521
TR|A0A4W3HYL1|A0A4W3HYL1_CALMI RGEIPKDQWMK---------KFWEMKREFVGVVEPVPHDETYCDPAALFHIANDYSFIRY 495
TR|A0A3Q3XKX3|A0A3Q3XKX3_MOLML AENITKDEWME---------RWWMMKREMVGVVEPVPRDETYCDPPALFHVSGDYSFIRY 518
TR|A0A674DMJ7|A0A674DMJ7_SALTR LGTIPKDQWMQ---------RWWEMKRDMVGVVEPLPRDETYCDPPALFHVSGDYSFIRY 507
TR|A0A671WPK3|A0A671WPK3_SPAAU EGNIPKDEWMK---------QWWEMKRELVGVAEPYPRDETYCDPPALFHVSGDYSFIRY 509
TR|A0A4W4EE33|A0A4W4EE33_ELEEL QGSIPREQWML---------RWWEMKRELVGVVEPLPRDETYCDPAALFHVSGDYSFIRY 502
TR|A0A6Q2WUR3|A0A6Q2WUR3_ESOLU QGTIPKDQWML---------RWWEMKREMVGVVEPLPRDETYCDPAALFHVSGDYSFIRY 518
TR|U3J4G2|U3J4G2_ANAPP         RGEITKQEWTK---------QWWEMKRDIVGVVEPVPHDETYCDPAALFHVANDYSFIRY 515
TR|A0A674BA41|A0A674BA41_SALTR LGTIPKDQWMQ---------RWWEMKRDMVGVVEPLPRDETYCDPPALFHVSGDYSFIRY 521
TR|A0A667X0J3|A0A667X0J3_9TELE SGNITKDEWME---------RWWEMKRELVGVVEPVPRDETYCDPPALFHVSGDYSFIRY 518
TR|A0A669BJI9|A0A669BJI9_ORENI AGNITKDEWMQ---------RWWQMKREMVGVMEPVPRDETYCDPPALFHVSGDYSFIRY 512
TR|A0A3Q1GJ29|A0A3Q1GJ29_9TELE AGNITKDEWMK---------RWWEMKRELVGVVEPVPRDESYCDPPALFHVSGDYSFIRY 518
TR|A0A671WUU0|A0A671WUU0_SPAAU EGNIPKDEWMK---------QWWEMKRELVGVAEPYPRDETYCDPPALFHVSGDYSFIRY 518
TR|A0A674DLZ9|A0A674DLZ9_SALTR LGTIPKDQWMQ---------RWWEMKRDMVGVVEPLPRDETYCDPPALFHVSGDYSFIRY 519
TR|A0A4W6CJV1|A0A4W6CJV1_LATCA AGTISKEEWMQ---------RWWEMNTVLKTIAPVLPSDITHVYVCVCFATD---CEYRY 515
TR|A0A6I8RH75|A0A6I8RH75_XENTR RGEIPKDQWMK---------TWWQMKRELVGVVEPVPHDETYCDPPALFHVSNDYSFIRY 516
TR|I3J601|I3J601_ORENI         AGNITKDEWMQ---------RWWQMKREMVGVMEPVPRDETYCDPPALFHVSGDYSFIRY 512
TR|A0A674BAX4|A0A674BAX4_SALTR LGTIPKDQWMQ---------RWWEMKRDMVGVVEPLPRDETYCDPPALFHVSGDYSFIRY 519
TR|A0A665VWR3|A0A665VWR3_ECHNA AGNITEDEWMK---------KWWEMKREMVGVVEPVPRDETYCDPPALFHVSGDYSFIRY 521
TR|A0A671WR60|A0A671WR60_SPAAU EGNIPKDEWMK---------QWWEMKRELVGVAEPYPRDETYCDPPALFHVSGDYSFIRY 502
TR|A0A674P362|A0A674P362_TAKRU AGNITKDEWMK---------QWWEMKREMVGVMEGVPRDETYCDPPALFHVSGDYSFIRY 532
TR|A0A4W6CJV5|A0A4W6CJV5_LATCA AGTISKEEWMQ---------RWWEMKRELVGVVEPVPRDETYCDPPALFHVSGDYSFIRY 518
TR|A0A671WT98|A0A671WT98_SPAAU EGNIPKDEWMK---------QWWEMKRELVGVAEPYPRDETYCDPPALFHVSGDYSFIRY 513
TR|A0A672FY65|A0A672FY65_SALFA AGNIHKDEWMQ---------RWWEMKRELVGVVEPVPRDETYCDPPALFHVSGDYSFIRY 515
TR|A0A674N6J2|A0A674N6J2_TAKRU AGNITKDEWMK---------QWWEMKREMVGVMEGVPRDETYCDPPALFHVSGDYSFIRY 519
TR|A0A1L8H4X0|A0A1L8H4X0_XENLA RGEIPKEQWMK---------TWWQMKRDLVGVVEPVPHDETYCDPPALFHVSNDYSFIRY 394
TR|A0A671WXA5|A0A671WXA5_SPAAU EGNIPKDEWMK---------QWWEMKRELVGVAEPYPRDETYCDPPALFHVSGDYSFIRY 514
TR|A0A669B8J3|A0A669B8J3_ORENI AGNITKDEWMQ---------RWWQMKREMVGVMEPVPRDETYCDPPALFHVSGDYSFIRY 505
TR|A0A674BAG0|A0A674BAG0_SALTR LGTIPKDQWMQ---------RWWEMKRDMVGVVEPLPRDETYCDPPALFHVSGDYSFIRY 470
TR|A0A6I8QCQ6|A0A6I8QCQ6_XENTR RGEIPKDQWMK---------TWWQMKRELVGVVEPVPHDETYCDPPALFHVSNDYSFIRY 515
TR|A0A6Q2WWA7|A0A6Q2WWA7_ESOLU QGTIPKDQWML---------RWWEMKREMVGVVEPLPRDETYCDPAALFHVSGDYSFIRY 516
TR|H2V378|H2V378_TAKRU         AGNITKDEWMK---------QWWEMKREMVGVMEGVPRDETYCDPPALFHVSGDYSFIRY 524
TR|A0A6Q2X684|A0A6Q2X684_ESOLU QGTIPKDQWML---------RWWEMKREMVGVVEPLPRDETYCDPAALFHVSGDYSFIRY 518
TR|A0A674DHS8|A0A674DHS8_SALTR LGTIPKDQWMQ---------RWWEMKRDMVGVVEPLPRDETYCDPPALFHVSGDYSFIRY 497
TR|A0A3S2Q971|A0A3S2Q971_ORYJA AGNISQDEWMK---------QWWEMKRDLVGVMEPVPRDETYCDPPALFHVSGDYSFIRY 522
TR|A0A672FYP2|A0A672FYP2_SALFA AGNIHKDEWMQ---------RWWEMKRELVGVVEPVPRDETYCDPPALFHVSGDYSFIRY 515
TR|A0A0P7VCB9|A0A0P7VCB9_SCLFO QGTIPKDEWMQ---------RWWEMKRDMVGVVEPLPRDETYCDPAALYHVSNDYSFIRY 525
TR|A0A093IYR3|A0A093IYR3_FULGA REEEQGQIIFLYYLLMEILCFSFTPRRDIVGVVEPIPHDETYCDPAVLFHVANDYSFIRY 524
TR|A0A674BA21|A0A674BA21_SALTR LGTIPKDQWMQ---------RWWEMKRDMVGVVEPLPRDETYCDPPALFHVSGDYSFIRY 490
TR|A0A674DIS5|A0A674DIS5_SALTR LGTIPKDQWMQ---------RWWEMKRDMVGVVEPLPRDETYCDPPALFHVSGDYSFIRY 487
TR|A0A674DM83|A0A674DM83_SALTR LGTIPKDQWMQ---------RWWEMKRDMVGVVEPLPRDETYCDPPALFHVSGDYSFIRY 516
TR|A0A674DM91|A0A674DM91_SALTR LGTIPKDQWMQ---------RWWEMKRDMVGVVEPLPRDETYCDPPALFHVSGDYSFIRY 490
TR|V8NIH2|V8NIH2_OPHHA         AEQIPKDQWMK---------KWWEMKREIVGVVEPLPHNEEYCDPAALFHVANDYSFIRY 513
TR|A0A4W5PH88|A0A4W5PH88_9TELE LGTIPKDQWMQ---------RWWEMKRDMVGVVEPLPRDETYCDPPALFHVSGDYSFIRY 482
                                                                                           

SP|Q9BYF1|ACE2_HUMAN           YTRTLYQFQFQEALCQAAKHEGPLHKCDISNSTEAGQKLF---------------NMLRL 560
TR|G3QWX4|G3QWX4_GORGO         YTRTLYQFQFQEALCQAAKHEGPLHKCDISNSTEAGQKLF---------------NMLRL 560
TR|A0A2J8KU96|A0A2J8KU96_PANTR YTRTLYQFQFQEALCQAAKHEGPLHKCDISNSTEAGQKLF---------------NMLRL 560
TR|A0A2R9BKD8|A0A2R9BKD8_PANPA YTRTLYQFQFQEALCQAAKHEGPLHKCDISNSTEAGQKLF---------------NMLRL 560
SP|Q5RFN1|ACE2_PONAB           YTRTLYQFQFQEALCQAAKHEGPLHKCDISNSTEAGQKLL---------------NMLRL 560
TR|G1RE79|G1RE79_NOMLE         YTRTLYQFQFQEALCQAAKHEGPLHKCDISNSTEAGQKLL---------------NMLRL 560
TR|H2PUZ5|H2PUZ5_PONAB         YTRTLYQFQFQEALCQAAKHEGPLHKCDISNSTEAGQKLL---------------NMLRL 557
TR|A0A2K6NFG7|A0A2K6NFG7_RHIRO YTRTLYQFQFHEALCQAAKHEGPLHKCDISNSTEAGQKLL---------------NMLKL 560
TR|A0A096N4X9|A0A096N4X9_PAPAN YTRTLYQFQFQEALCQAAKHEGPLHKCDISNSTEAGQKLL---------------NMLKL 560
TR|A0A2K6D1N8|A0A2K6D1N8_MACNE YTRTLYQFQFQEALCQAAKHEGPLHKCDISNSTEAGQKLL---------------NMLKL 560
TR|A0A2K5X283|A0A2K5X283_MACFA YTRTLYQFQFQEALCQAAKHEGPLHKCDISNSTEAGQKLL---------------NMLKL 560
TR|F7AH40|F7AH40_MACMU         YTRTLYQFQFQEALCQAAKHEGPLHKCDISNSTEAGQKLL---------------NMLKL 560
TR|A0A2K5KSD8|A0A2K5KSD8_CERAT YTRTLYQFQFQEALCQAAKHEGPLHKCDISNSTEAGQKLL---------------NMLKL 560
TR|A0A2K5ZV99|A0A2K5ZV99_MANLE YTRTLYQFQFQEALCQAAKHEGPLHTCDISNSTEAGQKLL---------------NMLKL 560
TR|A0A0D9RQZ0|A0A0D9RQZ0_CHLSB YTRTLYQFQFQEALCQAAKHEGPLHKCDISNSTEAGQKLL---------------NMLKL 560
TR|A0A2K5DQI6|A0A2K5DQI6_AOTNA YTRTLYQFQFQEALCQAAKHEGPLHKCDISSSTEAGQKLL---------------NMLRL 560
TR|A0A2K6SBD4|A0A2K6SBD4_SAIBB YTRTLYQFQFQEALCQAAKHEGPLHKCDISSSTEAGQKLL---------------NMLRL 560
TR|A0A2K5PYM0|A0A2K5PYM0_CEBCA --RTLYQFQFQEALCQAAKHEGPLHKCDISSSTEAGQKLL---------------NMLRL 556
TR|F7CNJ6|F7CNJ6_CALJA         YTRTLYQFQFQEALCQAAKHEGPLHKCDISSSTEAGQKLL---------------NMLRL 560
TR|A0A5F4W5D9|A0A5F4W5D9_CALJA YTRTLYQFQFQEALCQAAKHEGPLHKCDISSSTEAGQKLL---------------NMLRL 599
TR|A0A2K6LKA0|A0A2K6LKA0_RHIBE YTRTLYQFQFHEALCQAAKHEGPLHKCDISNSTEAGQKLL---------------NMLKL 524
TR|F6V9L3|F6V9L3_HORSE         YTRTIYQFQFQEALCQTAKHEGPLHKCDISNSTEAGQKLL---------------QMLSL 560
TR|A0A2K6GHW5|A0A2K6GHW5_PROCO YTRTIYQFQFQEALCQVAKHEGPLHRCDISNSTEAGQKLL---------------NMLSL 560
TR|G1TEF4|G1TEF4_RABIT         YTRTIYQFQFQEALCQAAQHEGPLHKCDISNSTEAGQKLL---------------NMLRL 560
TR|A0A485NF12|A0A485NF12_LYNPA YTRTIYQFQFQEALCRIAKHEGPLHKCDISNSSEAGKKLL---------------QMLTL 560
SP|Q56H28|ACE2_FELCA           YTRTIYQFQFQEALCRIAKHEGPLHKCDISNSSEAGKKLL---------------QMLTL 560
TR|I3M887|I3M887_ICTTR         YTRTIYQFQFQEALCQAAKHEGPLHKCDISNSTEAGQKLL---------------NMLRL 560
TR|A0A1U7QTA1|A0A1U7QTA1_MESAU YTRTIYQFQFQEALCQAAKHDGPLHKCDISNSTEAGQKLL---------------NMLRL 560
TR|A0A5F5XDN9|A0A5F5XDN9_FELCA YTRTIYQFQFQEALCRIAKHEGPLHKCDISNSSEAGKKLL---------------QMLTL 560
TR|A0A452R1Z9|A0A452R1Z9_URSAM YTRTIYQFQFQEALCQIAKHEGPLHKCDISNSSEAGKTLL---------------QMLRL 560
TR|A0A1U7TY97|A0A1U7TY97_CARSF YTRTIYQFQFQEALCQAAKHEGPLHKCDISNSVEAGQKLF---------------QMLRL 560
TR|A0A3Q7TE16|A0A3Q7TE16_URSAR YTRTIYQFQFQEALCQIAKHEGPLHKCDISNSSEAGKTLL---------------QMLRL 560
TR|J9P7Y2|J9P7Y2_CANLF         YTRTIYQFQFQEALCQIAKHEGPLHKCDISNSSEAGQKLL---------------EMLKL 559
TR|G5C234|G5C234_HETGA         YTRTIYQFQFQEALCQAAKHVGPLHKCDISNSTEAGQKLL---------------NMLRL 560
TR|A0A3Q7RAT9|A0A3Q7RAT9_VULVU YTRTIYQFQFQEALCQIAKHEGPLHKCDISNSSEAGQKLL---------------EMLKL 559
TR|G1MC42|G1MC42_AILME         YTRTIYQFQFQEALCQIAKHEGPLHKCDISNSSEAGKTLL---------------QMLRL 561
SP|Q56NL1|ACE2_PAGLA           YTRTIYQFQFQEALCQIAKHEGPLHKCDISNSTEAGKKLL---------------EMLSL 560
TR|A0A6G1ARU3|A0A6G1ARU3_CROCR YTRTIYQFQFQEALCRIAKHEGPLHKCDISNSTEAGKKLL---------------QMLSL 560
TR|A0A384CIJ9|A0A384CIJ9_URSMA YTRTIYQFQFQEALCQIAKHEGPLHKCDISNSSEAGKTLL---------------QMLRL 545
TR|Q2WG88|Q2WG88_MUSPF         YTRTIYQFQFQEALCQIAKHEGPLYKCDISNSSEAGQKLH---------------EMLSL 560
TR|A0A2Y9KLV0|A0A2Y9KLV0_ENHLU YTRTIYQFQFQEALCQIAKHEGPLYKCDISNSREAGQKLH---------------EMLSL 560
TR|A0A2Y9KS18|A0A2Y9KS18_ENHLU YTRTIYQFQFQEALCQIAKHEGPLYKCDISNSREAGQKLH---------------EMLSL 560
TR|A0A2Y9GEI9|A0A2Y9GEI9_NEOSC YTRTIYQFQFQEALCQIAKHEGPLHKCDISNSSEAGQKLL---------------QMLKL 560
TR|A0A2Y9S5T9|A0A2Y9S5T9_PHYMC YTRTIYQFQFHEALCQAAKHEGPLYKCDISNSTEAGQRLL---------------QMLHL 559
SP|Q5EGZ1|ACE2_RAT             YTRTIYQFQFQEALCQAAKHDGPLHKCDISNSTEAGQKLL---------------NMLSL 560
TR|A0A1S3GHT7|A0A1S3GHT7_DIPOR YTRTIYQFQFQEALCKAAKYEGPLHKCDISNSVEAGHKLL---------------NMLRL 560
TR|A0A673UPR4|A0A673UPR4_SURSU YTRTIYQFQFQEALCRIAKHQGPLHKCDISNSTEAGKKLL---------------QMLSL 559
TR|A0A452CBT6|A0A452CBT6_BALAS YTRTIYQFQFHEALCQTAKHEGPLYKCDISNSTEAGQRLL---------------QMLHL 559
TR|A0A340Y3Y6|A0A340Y3Y6_LIPVE YTRTIYQFQFHEALCQTAKHEGPLYKCDISNSTEAGQRLL---------------QMLHL 559
TR|K7GLM4|K7GLM4_PIG           YTRTIYQFQFHEALCRTAKHEGPLYKCDISNSTEAGQKLL---------------QMLSL 560
SP|Q8R0I0|ACE2_MOUSE           YTRTIYQFQFQEALCQAAKYNGSLHKCDISNSTEAGQKLL---------------KMLSL 560
TR|L8I4I4|L8I4I4_9CETA         YTRTIYQFQFHEALCKTAKHEGALFKCDISNSTEAGQRLL---------------QMLRL 559
TR|A0A2Y9M9H3|A0A2Y9M9H3_DELLE YTRTIYQFQFHEALCQTAKHEGPLYKCDISNSTEAGQRLL---------------QMLRL 559
TR|A0A671F9Q9|A0A671F9Q9_RHIFE YTRTIFEFQFHEALCRIAKHDGPLHKCDISNSTDAGEKLH---------------QMLSV 560
TR|A0A452EVJ5|A0A452EVJ5_CAPHI YTRTIYQFQFHEALCKTAKHEGALFKCDISNSTEAGQRLL---------------QMLRL 559
TR|A0A2U4AJL3|A0A2U4AJL3_TURTR YTRTIYQFQFHEALCQTAKHEGPLYKCDISNSTEAGQRLL---------------QMLHL 559
SP|Q58DD0|ACE2_BOVIN           YTRTIYQFQFHEALCKTAKHEGALFKCDISNSTEAGQRLL---------------QMLRL 559
TR|W5PSB6|W5PSB6_SHEEP         YTRTIYQFQFHEALCKTAKHEGALFKCDISNSTEAGQRLL---------------QMLRL 560
TR|A0A2Y9E393|A0A2Y9E393_TRIMA YTRTIYQFQFQEALCQVAKHEGPLHKCDISNSTEAGKKLL---------------GMLSL 555
TR|H0WMI5|H0WMI5_OTOGA         YTRTIYQFQFQEALCQAAQHQGPLHKCDISRSTEAGQKLL---------------NMMSL 560
TR|A0A341BCI8|A0A341BCI8_NEOAA YTRTIYQFQFHEALCQTAKHEGPLYKCDISNSTEAGQRLL---------------QMLHL 559
TR|G3T6Q2|G3T6Q2_LOXAF         YTRTIYQFQFQEALCQVAKHEGPLYKCDISNSTEAGQKLL---------------GMLSL 555
TR|A0A5N4C2M1|A0A5N4C2M1_CAMDR YTRTIYQFQFHEALCQIAKHEGPLYKCDISNSTEAGQKLL---------------QMLSL 560
TR|A0A4U1EPV5|A0A4U1EPV5_MONMO YTRTIYQFQFHEALCQTAKHEGPLYKCDISNSTEAGQRLL---------------QMLRL 549
TR|G1PXH7|G1PXH7_MYOLU         FTRTIFEFQFQEALCQIAKHQGPLHKCDISNSKEAGNKLL---------------EMLKL 561
TR|S7N573|S7N573_MYOBR         FTRTIFEFQFQEALCQIAKHQGPLHKCDISNSKEAGNKLL---------------EMLKL 559
TR|A0A5F4CXG9|A0A5F4CXG9_CANLF YTRTIYQFQFQEALCQIAKHEGPLHKCDISNSSEAGQKLL---------------EMLKL 559
TR|F1P7C5|F1P7C5_CANLF         YTRTIYQFQFQEALCQIAKHEGPLHKCDISNSSEAGQKLL---------------EMLKL 559
TR|A0A1S3APE5|A0A1S3APE5_ERIEU YTRTIYQFQFQEALCREAKHEGPLYKCDISNSQEAGEKLL---------------QMLKL 560
TR|A0A2K5JE65|A0A2K5JE65_COLAP YTRTLYQFQFQEALCQAAKHEGPLHKCDISNSTEAGQKLL---------------NMLKL 560
TR|D3ZYK4|D3ZYK4_RAT           YTRTIYQFQFQEALCQAAKHDGPLHKCDISNSTEAGQKLL---------------NMLSL 521
TR|A0A5E4ALA4|A0A5E4ALA4_MARMO YTRTIYQFQFQEALCQAAKHEGPLHKCDISNSTEAGQKLL---------------NMLRL 505
TR|A0A2Y9GBR2|A0A2Y9GBR2_NEOSC -------------------------------------------------------QMLKL 519
TR|A0A0G2JXU8|A0A0G2JXU8_RAT   YTRTIYQFQFQEALCQAAKHDGPLHKCDISNSTEAGQKLL---------------NMLSL 499
TR|A0A452EVM2|A0A452EVM2_CAPHI YTRTIYQFQFHEALCKTAKHEGALFKCDISNSTEAGQRLL---------------QMLRL 498
TR|A0A452DJE0|A0A452DJE0_BOVIN YTRTIYQFQFHEALCKTAKHEGALFKCDISNSTEAGQRLL---------------QMLRL 498
TR|A0A452EVU0|A0A452EVU0_CAPHI YTRTIYQFQFHEALCKTAKHEGALFKCDISNSTEAGQRLL---------------QMLRL 552
TR|A0A671F0T6|A0A671F0T6_RHIFE YTRTIFEFQFHEALCRIAKHDGPLHKCDISNSTDAGEKLH---------------QMLSV 507
TR|A0A485NCS6|A0A485NCS6_LYNPA YTRTIYQFQFQEALCRIAKHEGPLHKCDISNSSEAGKKLL---------------QMLTL 438
TR|A0A5F4BS93|A0A5F4BS93_CANLF YTRTIYQFQFQEALCQIAKHEGPLHKCDISNSSEAGQKLL---------------EMLKL 559
TR|A0A1S3GFD6|A0A1S3GFD6_DIPOR YTRTIYQFQFQEALCKAAKYEGPLHKCDISNSVEAGHKLL---------------NMLRL 560
TR|H0VSF6|H0VSF6_CAVPO         YTRTIYQFQFQEALCKAANHVGPLHKCDISNSTEAGQKLL---------------NMLKL 557
TR|A0A4X2M679|A0A4X2M679_VOMUR YTRTVYQFQFHEALCRIAQPSAALHKCDITNSTAAGTKLL---------------DMLKL 560
TR|A0A5N3VWW3|A0A5N3VWW3_MUNRE YTRTIYQFQFHEALCKTANHEGALFKCDISNSTEAGQRLL---------------QMLSL 542
TR|F6WXR7|F6WXR7_MONDO         YTRTIYQFQFHKALCKIAQPSAALHKCDITNSTEAGTKLQ---------------NMLKM 560
TR|A0A671F114|A0A671F114_RHIFE YTRTIFEFQFHEALCRIAKHDGPLHKCDISNSTDAGEKLH---------------QMLSV 560
TR|A0A1A6H1E5|A0A1A6H1E5_NEOLE YTRTIYQFQFQEALCQAAKYDGPLHKCDISNSTEAGQKLL---------------NMLRL 470
TR|A0A2I3S8E3|A0A2I3S8E3_PANTR YTRTLYQFQFQEALCQAAKHEGPLHKCDISNSTEAGQKLL-------------------- 555
TR|A0A2R9BJK0|A0A2R9BJK0_PANPA YTRTLYQFQFQEALCQAAKHEGPLHKCDISNSTEAGQKLL-------------------- 555
TR|A0A087QXE1|A0A087QXE1_APTFO YTRTIYQFQFQEALCKAANHTGPLHKCDIANSRAAGQKLR---------------KLLEL 560
TR|A0A093FVX3|A0A093FVX3_GAVST YTRTIYQFQFQEALCKAANHTGPLHTCDISNSRAAGQNLR---------------QLLEL 560
TR|A0A0Q3MBP8|A0A0Q3MBP8_AMAAE YTRTIYQFQFQEALCKAANHTGPLHTCDITNSRAAGQKLR---------------QLLEL 562
TR|U3JP73|U3JP73_FICAL         YTRTIYQFQFQEALCKEANHTGPLHKCDITNSTAAGEKLS---------------KLLAL 562
TR|F7FDA2|F7FDA2_ORNAN         YTRTIYQFQFQEALCKLAQHKGDLHKCDITNSIQAGEKLL---------------EMLKL 559
TR|A0A0A0ARD3|A0A0A0ARD3_CHAVO YTRTIYQFQFQEALCKAANHTGPLHTCDITNSTAAGQKLR---------------QLLEL 560
TR|A0A093Q381|A0A093Q381_9PASS YTRTIYQFQFQEALCKAANHTGPLHKCDITNSTAAGEKLR---------------QLLSL 560
TR|F1NHR4|F1NHR4_CHICK         YTRTIYQFQFQEALCKAANHTGPLHKCDITNSTAAGGNLR---------------QLLEL 560
TR|A0A663EPL4|A0A663EPL4_AQUCH YTRTIYQFQFQEALCKAANHTGPLHTCDITNSSAAGQNLR---------------QLLEL 560
TR|A0A1V4JC49|A0A1V4JC49_PATFA YTRTIYQFQFQEALCKAANHIGPLHTCDITNSTAAGQNLR---------------EWLEL 562
TR|K7FJ41|K7FJ41_PELSI         YTRTIYQFQFQEALCKAANHGGLLHTCDITNSMAAGQKLR---------------DMLAL 560
TR|A0A151N089|A0A151N089_ALLMI YTRTIYQFQFQEALCKAAKHTGPLYKCDITNSTAAGDKLR---------------NMLSL 557
TR|A0A091TPD8|A0A091TPD8_PHALP YTRTIYQFQFQEALCKAANHTGPLHTCDITNSRAAGQNLR---------------RMLEL 560
TR|A0A3Q0H852|A0A3Q0H852_ALLSI YTRTIYQFQFQEALCKAAKHTGPLYKCDITNSMAAGDKLR---------------NMLSL 555
TR|H0ZCK6|H0ZCK6_TAEGU         YTRTIYQFQFQEALCKAANHTGPLHKCDISNSTEAGQKL---------------RQMLEL 564
TR|A0A091N1E3|A0A091N1E3_CARIC YTRTIYQFQFQEALCKAANHTGPLHTCDITNSTAAGQNLR---------------KLLEL 551
TR|A0A091F1M1|A0A091F1M1_CORBR YTRTIYQFQFQEALCKAANHTGPLHKCDITNSTAAGQKLR---------------KLLEL 555
TR|A0A091QYQ6|A0A091QYQ6_9GRUI YTRTIYQFQFQEALCKAAGHTGPLHTCDITNSTAAGQKLR---------------QLLEL 560
TR|A0A3L8STG9|A0A3L8STG9_CHLGU YTRTIYQFQFQEALCKAAKHTGPLHKCDISNSTDAGQKLR---------------QMLQF 562
TR|A0A093H9Q2|A0A093H9Q2_STRCA YTRTIYQFQFQEALCKAAKHTGPLHTCDITNSTAAGQNLR---------------QMLEL 560
TR|A0A094N3B6|A0A094N3B6_ANTCR YTRTIYQFQFQEALCKAANHAGPLHTCDITNSTAAGQNLR---------------QLLEL 560
TR|A0A218UNR1|A0A218UNR1_9PASE YTRTIYQFQFQEALCKAANHTGPLHKCDISNSTEAGQKLRWTMAIIYYFLFHIYRQMLEL 687
TR|A0A4D9ESZ7|A0A4D9ESZ7_9SAUR YTRTIYQFQFQEALCKAANHTGPLYTCDITNSTAAGHKLR---------------DMLAL 560
TR|A0A674GDZ7|A0A674GDZ7_TAEGU YTRTIYQFQFQEALCKAANHTGPLHKCDISNSTEAGQKL---------------RQMLEL 564
TR|R0LHX5|R0LHX5_ANAPL         YTRTIYQFQFHEALCKAANHTGPLHTCDITNSTAAGGSLR---------------GLLEL 560
TR|A0A093RAQ9|A0A093RAQ9_PYGAD YTRTIYQFQFQEALCKAANHTGPLHKCDIANSRAAGQKLR---------------KLLEL 557
TR|A0A091UDN9|A0A091UDN9_PHORB YTRTIYQFQFQEALCKAANHTGPLHTCDITNSSAAGRNLR---------------QLLEL 548
TR|A0A402E7V6|A0A402E7V6_9SAUR YTRTIYQFQFQDALCKAANHMGPLYECDITNSTAAGHKLR---------------DMLAL 560
TR|A0A091UR55|A0A091UR55_NIPNI YTRTIYQFQFQEALCKAANHSGPLHTCDITNSRAAGQKLR---------------QLLEL 554
TR|A0A093R6P5|A0A093R6P5_PHACA YTRTIYQFQFQEALCKAANHTGPLHTCDITNSKAAGQKLR---------------QLLEL 554
TR|A0A3Q0H3J6|A0A3Q0H3J6_ALLSI YTRTIYQFQFQEALCKAAKHTGPLYKCDITNSMAAGDKLR---------------NMLSL 555
TR|A0A091H965|A0A091H965_BUCRH YTRTIYQFQFQEALCKAANHTGPLHTCDITNSHAAGQSLR---------------HLLEL 554
TR|A0A091LIW5|A0A091LIW5_9GRUI YTRTIYQFQFQEALCKAANHTGPLHTCDITNSRAAGQKLR---------------QLLEL 554
TR|G1NPB8|G1NPB8_MELGA         YTRTIYQFQFQEALCKAANHIGPLHKCDITNSTAAGENLR---------------QLLEL 560
TR|A0A091MDI4|A0A091MDI4_CATAU YTRTIYQFQFHEALCKAANHTGPLHTCDITNSTAAGQNLR---------------QLLEL 554
TR|G1KTF3|G1KTF3_ANOCA         YTRTIYQFQFQEALCKAAGHTEELYKCDITNSTAAGHKLR---------------DMLAL 569
TR|A0A091WK56|A0A091WK56_OPIHO YTRTIYQFQFQEALCKAANHTGPLHTCDITNSTAAGDNLR---------------QLLEL 568
TR|A0A643BTH4|A0A643BTH4_BALPH YTRTIYQFQFHEALCQTAKHEGPLYKCDISNSTEAGQRLL---------------QMLHL 492
TR|H0ZYW8|H0ZYW8_TAEGU         YTRTIYQFQFQEALCKAANHTGPLHKCDISNSTEAGQKL---------------RQMLEL 557
TR|A0A2I0UHY2|A0A2I0UHY2_LIMLA YTRTIYQFQFQDALCKAANHNGPLHKCDITNSTAAGQKLR---------------EVLKL 560
TR|A0A674GHV0|A0A674GHV0_TAEGU YTRTIYQFHKFLT-------------------------------------------YNKS 532
TR|A0A226PJV1|A0A226PJV1_COLVI YTRTIYQFQFQEALCKAANHAGPLHKCDITNSTAAGGNLR---------------QLLEL 509
TR|A0A672V5V3|A0A672V5V3_STRHB YTRTIYQFQFQEALCKAANHTGPLHTCDITNSRAAGRKLR---------------QLLEL 521
TR|A0A226ND59|A0A226ND59_CALSU YTRTIYQFQFQEALCKAANHAGPLHKCDITNSTAAGGNLR---------------QLLEL 521
TR|A0A3M0JZM4|A0A3M0JZM4_HIRRU YTRTIYQFQFQEALCKAANHTGPLHKCDITNSTAAGQKLR---------------KLLAL 554
TR|A0A091D044|A0A091D044_FUKDA YTRTIYQFQFQEALCQAAKHVGPLHKCDISNSTEAGQKLL---------------E---- 556
TR|A0A674GJP6|A0A674GJP6_TAEGU YTRTIYQFQFQEALCKAANHTGPLHKCDISNSTEAGQKL---------------RQMLEL 439
TR|H3B2W0|H3B2W0_LATCH         YTRTIYQFQFQEALCSATNHTGPLYKCDISNSTAAGKKLQ---------------DMMKL 561
TR|A0A6I8R2Q4|A0A6I8R2Q4_XENTR YTRTIYQFQFQDALCKAAGHVGPLHTCDITNSKEAGAKLRAM---------------LEL 562
TR|A0A1L8HCX9|A0A1L8HCX9_XENLA YTRTIYQFQFQDALCKATGHTGPLHSCDITNSKEAGAKLRAM---------------LEL 562
TR|A0A4W3I547|A0A4W3I547_CALMI YTRTIFQFQFQEALCQAAGHTGPLHKCDITNSTKAGTKLS---------------NMLKL 562
TR|W5KM91|W5KM91_ASTMX         FTRTVYQFQLQDALCKEAGHTGPLYKCDITNSTDAGNKLR---------------DMLEL 560
TR|A0A5S6MIJ1|A0A5S6MIJ1_XENTR YTRTIYQFQFQDALCKAAGHVGPLHTCDITNSKEAGAKLRAM---------------LEL 562
TR|A0A674GKE4|A0A674GKE4_TAEGU YTRTIYQFQFQEALCKAANHTGPLHKCDISNSTEAGQKL---------------RQMLEL 501
TR|A0A6I8RQ22|A0A6I8RQ22_XENTR YTRTIYQFQFQDALCKAAGHVGPLHTCDITNSKEAGAKLRAM---------------LEL 562
TR|A0A6I8SUJ0|A0A6I8SUJ0_XENTR YTRTIYQFQFQDALCKAAGHVGPLHTCDITNSKEAGAKLRAM---------------LEL 562
TR|A0A4W3HYM0|A0A4W3HYM0_CALMI YTRTIFQFQFQEALCQAAGHTGPLHKCDITNSTKAGTKLS---------------NMLKL 554
TR|G5E7W8|G5E7W8_MELGA         YTRTIYQFQFQEALCKAANHIGPLHKCDITNSTAAGENLR---------------QLLEL 560
TR|A0A6I8RC98|A0A6I8RC98_XENTR YTRTIYQFQFQDALCKAAGHVGPLHTCDITNSKEAGAKLRKPF----------NSNEITL 567
TR|A0A6I8S716|A0A6I8S716_XENTR YTRTIYQFQFQDALCKAAGHVGPLHTCDITNSKEAGAKLRAM---------------LEL 562
TR|A0A4W3IPI8|A0A4W3IPI8_CALMI YTRTIFQFQFQEALCQAAGHTGPLHKCDITNSTKAGTKLS---------------NMLKL 557
TR|W5MLV3|W5MLV3_LEPOC         FTRTIYQFQFQKALCDAKGHTGPLYKCDITNSTEAGAKLK---------------AMLEL 562
TR|A0A4U5U5W9|A0A4U5U5W9_COLLU FTRTIYQFQFQKALCDAAGHTGPLSSCDITNSTEAGTKLR---------------NMLEM 541
TR|A0A3Q3B608|A0A3Q3B608_KRYMA FTRTIYQFQFQKALCDAAKHDGPLSSCDITGSTEAGTKLR---------------NMLEL 568
TR|A0A4W6CJT8|A0A4W6CJT8_LATCA FTRTIYQFQFQKALCDAAGHTDALSKCDITGSTTAGAKLR---------------DMLEL 548
TR|A0A6G0J1A7|A0A6G0J1A7_LARCR FTRTIYQFQFQKALCDAAGHTDALSSCDITGSKEAGTKLR---------------NMLEL 562
TR|A0A4W3I1M6|A0A4W3I1M6_CALMI YTRTIFQFQFQEALCQAAGHTGPLHKCDITNSTKAGTKLS---------------NMLKL 554
TR|A0A2I0MLI2|A0A2I0MLI2_COLLI YTRTIYQFQFQEALCKAANHTGPLHTCDITNSTAAGQNLR---------------ELLEL 424
TR|L5KMR3|L5KMR3_PTEAL         YTRTIFEFQFQEALCRIAQHEGPLYKCDISNSTEAGKKLH---------------EMLSF 487
TR|A0A5A9NEV5|A0A5A9NEV5_9TELE FTRTIYQFQFQEALCEEAGHTGPLHKCDITNSTKAGNKLR---------------HMLEL 560
TR|A0A401PFM8|A0A401PFM8_SCYTO YTRTFYQFQFHKALCKKAGYVGQLHKCAITNSTVAGKDLS---------------SMLQL 561
TR|A0A6A5FEK4|A0A6A5FEK4_PERFL FTRTIYQFQFQKALCDAANHPGALSTCDITNSTVAGTKLR---------------NMLEL 563
TR|A0A315VAF3|A0A315VAF3_GAMAF FTRTIYQFQFQKALCDAAGHTGDLSSCDITGSKEAGTKLR---------------NMLEL 583
TR|A0A5N5K5B5|A0A5N5K5B5_PANHP FTRTVYQFQFQAALCQEAGHTGPLYKCDITNSTNAGNKLR---------------HMLEL 560
TR|A0A674DLU1|A0A674DLU1_SALTR FTRTIYQFQFQKALCEAAGHSGPLFKCDITNSTAAGDKLR---------------TMLEF 564
TR|A0A3P8ZXN9|A0A3P8ZXN9_ESOLU FTRTIYQFQFQKALCEAAGHSGPLFQCDITNSTDAGHKLK---------------TMLEF 563
TR|A0A4W6CJW4|A0A4W6CJW4_LATCA FTRTIYQFQFQKALCDAAGHTDALSKCDITGSTTAGAKLR---------------DMLEL 561
TR|M3ZIE3|M3ZIE3_XIPMA         FTRTIYQFQFQKALCDAAGHTGDLSSCDITGSKEAGTKLR---------------NMLEL 564
TR|A0A674B924|A0A674B924_SALTR FTRTIYQFQFQKALCEAAGHSGPLFKCDITNSTAAGDKLR---------------TMLEF 564
TR|E7F9E5|E7F9E5_DANRE         FTRTIYQFQFQEALCKAAGHTGPLYKCDITNSTKAGDKLR---------------HMLEL 559
TR|A0A3P8UEB1|A0A3P8UEB1_CYNSE FTRTIYQFQFQKALCDAANHTGPLSSCDITNSKEAGTKLK---------------NMLAL 561
TR|A0A3P9BEA1|A0A3P9BEA1_9CICH FTRTIYQFQFQKALCDAAGHTGDLSACDITNSIEAGTKLR---------------NMLEL 563
TR|A0A3Q3D0X4|A0A3Q3D0X4_HAPBU FTRTIYQFQFQKALCDAAGHTGDLSACDITNSIEAGTKLR---------------NMLEL 563
TR|A0A087YG60|A0A087YG60_POEFO FTRTIYQFQFQKALCDAAGHTGDLSSCDITGSKEAGTKLR---------------NMLEL 566
TR|A0A3Q3LM29|A0A3Q3LM29_9TELE FTRTIYQFQFQKALCDEAGHTDALSSCDITGSTAAGTKLR---------------NMLEM 563
TR|A0A671WQR1|A0A671WQR1_SPAAU FTRTIYQFQFQKALCDAANHTGALSTCDITNSKEAGTKLR---------------EMLEL 560
TR|A0A671WQS0|A0A671WQS0_SPAAU FTRTIYQFQFQKALCDAANHTGALSTCDITNSKEAGTKLR---------------EMLEL 563
TR|A0A4W6CJT3|A0A4W6CJT3_LATCA FTRTIYQFQFQKALCDAAGHTDALSKCDITGSTTAGAKLR---------------DMLEL 563
TR|A0A4W3I1M1|A0A4W3I1M1_CALMI YTRTIFQFQFQEALCQAAGHTGPLHKCDITNSTKAGTKLS---------------NMLKL 562
TR|A0A3Q2CQP5|A0A3Q2CQP5_CYPVA FTRTIYQFQFQKALCKAANHVGDLSSCDITGSTAAGTKLR---------------DMLEL 565
TR|Q5U380|Q5U380_DANRE         FTRTIYQFQFQEALCKAAGHTGPLYKCDITNSTKAGDKLR---------------HMLEL 559
TR|A0A665VWQ8|A0A665VWQ8_ECHNA FTRTIYQFQFQKALCKASGHTGALSTCDITGSTAAGTKLR---------------NMLEL 563
TR|A0A671WQF2|A0A671WQF2_SPAAU FTRTIYQFQFQKALCDAANHTGALSTCDITNSKEAGTKLR---------------EMLEL 558
TR|A0A2U9BBQ9|A0A2U9BBQ9_SCOMX FTRTIYQFQFQKALCNAAGHTGPLSTCDITNSTAAGTKLR---------------NMLEQ 570
TR|A0A674B6Z0|A0A674B6Z0_SALTR FTRTIYQFQFQKALCEAAGHSGPLFKCDITNSTAAGDKLR---------------TMLEF 565
TR|A0A556V7T9|A0A556V7T9_BAGYA FTRTIYQFQFQAALCREAGHSGPLYKCDITNSTKAGNKLR---------------HMLEL 561
TR|A0A5J5DRE1|A0A5J5DRE1_9PERO FTRTIYQFQFQKALCDAANHPGALSTCDITNSTVAGTKLR---------------NMLEL 556
TR|A0A2I4D9L3|A0A2I4D9L3_9TELE FTRTIYQFQFQKALCDAANHDGPLSSCDITGSKEAGTKLR---------------NMLEL 572
TR|A0A3Q1D1I6|A0A3Q1D1I6_AMPOC FTRTIYQFQFQKALCDAAGHTGALSSCDITGSTAAGTKLR---------------NMLEL 542
TR|A0A669DS63|A0A669DS63_ORENI FTRTIYQFQFQKALCDAAGHTGDLSECDITNSMEAGTKLR---------------NMLEL 563
TR|A0A3Q1K1H1|A0A3Q1K1H1_ANATE FTRTIYQFQFQKALCDAAGHTDVLSTCDITGSTAAGTKLK---------------NMLEM 550
TR|G3PQP1|G3PQP1_GASAC         FTRTIYQFQFQKALCDAAGHTGALFKCDITGSKTAGIKLR---------------NMLEL 564
TR|G3PQP4|G3PQP4_GASAC         FTRTIYQFQFQKALCDAAGHTGALFKCDITGSKTAGIKLR---------------NMLEL 563
TR|A0A674B9U9|A0A674B9U9_SALTR FTRTIYQFQFQKALCEAAGHSGPLFKCDITNSTAAGDKLR---------------TMLEF 555
TR|A0A669F4X0|A0A669F4X0_ORENI FTRTIYQFQFQKALCDAAGHTGDLSECDITNSMEAGTKLR---------------NMLEL 550
TR|A0A6I8QSZ9|A0A6I8QSZ9_XENTR YTRTIYQFQFQDALCKAAGHVGQHDTS------------------------------ILH 547
TR|A0A669D2Q6|A0A669D2Q6_ORENI FTRTIYQFQFQKALCDAAGHTGDLSECDITNSMEAGTKLR---------------NMLEL 548
TR|F6X479|F6X479_MOUSE         YTRTIYQFQFQEALCQAAKYNGSLHKCDISNSTEAGQKLL---------------KMLSL 312
TR|A0A5C6NQ97|A0A5C6NQ97_9TELE FTRTIYQFQFQKALCDAANHTGDLSSCDITGSKEAGTKLR---------------NMLEL 565
TR|A0A674BA33|A0A674BA33_SALTR FTRTIYQFQFQKALCEAAGHSGPLFKCDITNSTAAGDKLR---------------TMLEF 562
TR|H3CVU4|H3CVU4_TETNG         FTRTIYQFQFQKALCDAAGHTGDLASCDITGSKAAGTKLR---------------NMLEL 565
TR|A0A3Q4HTY8|A0A3Q4HTY8_NEOBR FTRTIYQFQFQKALCDAAGHTGDLSACDITNSIEAGTKLR---------------NMLEL 564
TR|A0A4W4EFY7|A0A4W4EFY7_ELEEL FTRTIYQFQFQDALCKEAGHTGPLYKCDITNATKAGIKLR---------------QMLEL 560
TR|A0A4W6CJT4|A0A4W6CJT4_LATCA FTRTIYQFQFQKALCDAAGHTDALSKCDITGSTTAGAKLR---------------DMLEL 563
TR|A0A662YWG3|A0A662YWG3_ACIRT FTRTIYQFQFQKALCEAAGHSGPLYKCDITNSTAAGNKLK---------------AMLQL 524
TR|A0A674DLY0|A0A674DLY0_SALTR FTRTIYQFQFQKALCEAAGHSGPLFKCDITNSTAAGDKLR---------------TMLEF 566
TR|A0A4W3HYL1|A0A4W3HYL1_CALMI YTRTIFQFQFQEALCQAAGHTGPLHKCDITNSTKAGTKLS---------------NMLKL 540
TR|A0A3Q3XKX3|A0A3Q3XKX3_MOLML FTRTIYQFQFQKALCDAAGHNGSLSTCDITGSKAAGGKLR---------------AMLEL 563
TR|A0A674DMJ7|A0A674DMJ7_SALTR FTRTIYQFQFQKALCEAAGHSGPLFKCDITNSTAAGDKLR---------------TMLEF 552
TR|A0A671WPK3|A0A671WPK3_SPAAU FTRTIYQFQFQKALCDAANHTGALSTCDITNSKEAGTKLR---------------EMLEL 554
TR|A0A4W4EE33|A0A4W4EE33_ELEEL FTRTIYQFQFQDALCKEAGHTGPLYKCDITNATKAGIKLR---------------QMLEL 547
TR|A0A6Q2WUR3|A0A6Q2WUR3_ESOLU FTRTIYQFQFQKALCEAAGHSGPLFQCDITNSTDAGHKLK---------------TMLEF 563
TR|U3J4G2|U3J4G2_ANAPP         YTRTIYQFQFHEALCKAANHTGPLHTCDITNSTAAGGSLR---------------ELLKL 560
TR|A0A674BA41|A0A674BA41_SALTR FTRTIYQFQFQKALCEAAGHSGPLFKCDITNSTAAGDKLR---------------TMLEF 566
TR|A0A667X0J3|A0A667X0J3_9TELE FTRTIYQFQFQKALCEAANHTDALFKCDITNSKEAGTKLR---------------KMLEL 563
TR|A0A669BJI9|A0A669BJI9_ORENI FTRTIYQFQFQKALCDAAGHTGDLSECDITNSMEAGTKLR---------------NMLEL 557
TR|A0A3Q1GJ29|A0A3Q1GJ29_9TELE FTRTIYQFQFQKALCDAANHTGPLSSCDITGSTAAGTKLR---------------NMLEM 563
TR|A0A671WUU0|A0A671WUU0_SPAAU FTRTIYQFQFQKALCDAANHTGALSTCDITNSKEAGTKLR---------------EMLEL 563
TR|A0A674DLZ9|A0A674DLZ9_SALTR FTRTIYQFQFQKALCEAAGHSGPLFKCDITNSTAAGDKML-------------------- 559
TR|A0A4W6CJV1|A0A4W6CJV1_LATCA FTRTIYQFQFQKALCDAAGHTDALSKCDITGSTTAGAKLR---------------DMLEL 560
TR|A0A6I8RH75|A0A6I8RH75_XENTR YTRTIYQFQFQDALCKAAGHVGPLHTCDITNSKEAGAKLRAM---------------LEL 561
TR|I3J601|I3J601_ORENI         FTRTIYQFQFQKALCDAAGHTGDLSECDITNSMEAGTKLR---------------NMLEL 557
TR|A0A674BAX4|A0A674BAX4_SALTR FTRTIYQFQFQKALCEAAGHSGPLFKCDITNSTAAGDKML-------------------- 559
TR|A0A665VWR3|A0A665VWR3_ECHNA FTRTIYQFQFQKALCKASGHTGALSTCDITGSTAAGTKLR---------------NMLEL 566
TR|A0A671WR60|A0A671WR60_SPAAU FTRTIYQFQFQKALCDAANHTGALSTCDITNSKEAGTKLR---------------EMLEL 547
TR|A0A674P362|A0A674P362_TAKRU FTRTIYQFQFQKALCDAANHTGDLSSCDITGSKEAGTKLR---------------NMLEL 577
TR|A0A4W6CJV5|A0A4W6CJV5_LATCA FTRTIYQFQFQKALCDAAGHTDALSKCDITGSTTAGAKLR---------------DMLEL 563
TR|A0A671WT98|A0A671WT98_SPAAU FTRTIYQFQFQKALCDAANHTGALSTCDITNSKEAGTKLR---------------EMLEL 558
TR|A0A672FY65|A0A672FY65_SALFA FTRTVYQFQFQKALCNASGHTGALSSCDITGSIPAGTKLR---------------NMLEL 560
TR|A0A674N6J2|A0A674N6J2_TAKRU FTRTIYQFQFQKALCDAANHTGDLSSCDITGSKEAGTKLR---------------NMLEL 564
TR|A0A1L8H4X0|A0A1L8H4X0_XENLA YTRTIYQFQFQDALCKAAGHTGPLHSCDITNSKEAGAKLRAM---------------LEL 439
TR|A0A671WXA5|A0A671WXA5_SPAAU FTRTIYQFQFQKALCDAANHTGALSTCDITNSKEAGTKLR---------------EMLEL 559
TR|A0A669B8J3|A0A669B8J3_ORENI FTRTIYQFQFQKALCDAAGHTGDLSECDITNSMEAGTKLR---------------NMLEL 550
TR|A0A674BAG0|A0A674BAG0_SALTR FTRTIYQFQFQKALCEAAGHSGPLFKCDITNSTAAGDKLR---------------TMLEF 515
TR|A0A6I8QCQ6|A0A6I8QCQ6_XENTR YTRTIYQFQFQDALCKAAGHVGPLHTCDITNSKEAGAKLRAM---------------LEL 560
TR|A0A6Q2WWA7|A0A6Q2WWA7_ESOLU FTRTIYQFQFQKALCEAAGHSGPLFQCDITNSTDAGHKLK---------------TMLEF 561
TR|H2V378|H2V378_TAKRU         FTRTIYQFQFQKALCDAANHTGDLSSCDITGSKEAGTKLR---------------NMLEL 569
TR|A0A6Q2X684|A0A6Q2X684_ESOLU FTRTIYQFQFQKALCEAAGHSGPLFQCDITNSTDAGHKLK---------------TMLEF 563
TR|A0A674DHS8|A0A674DHS8_SALTR FTRTIYQFQFQKALCEAAGHSGPLFKCDITNSTAAGDKLR---------------TMLEF 542
TR|A0A3S2Q971|A0A3S2Q971_ORYJA FTRTIYQFQFQKALCTAAGHTGSLSTCDITGSKAAGTKLR---------------NMLEL 567
TR|A0A672FYP2|A0A672FYP2_SALFA FTRTVYQFQFQKALCNASGHTGALSSCDITGSIPAGTKLR---------------NMLEL 560
TR|A0A0P7VCB9|A0A0P7VCB9_SCLFO FTRTIYQFQFQASLCEVAGHTGPLFKCDITNSTAAGNKLR---------------AMLEL 570
TR|A0A093IYR3|A0A093IYR3_FULGA YTRTIYQFQFQEALCKAANHTGPLHTCDITNSTAAGQNLR---------------QLLEL 569
TR|A0A674BA21|A0A674BA21_SALTR FTRTIYQFQFQKALCEAAGHSGPLFKCDITNSTAAGDKLR---------------TMLEF 535
TR|A0A674DIS5|A0A674DIS5_SALTR FTRTIYQFQFQKALCEAAGHSGPLFKCDITNSTAAGDKLR---------------TMLEF 532
TR|A0A674DM83|A0A674DM83_SALTR FTRTIYQFQFQKALCEAAGHSGPLFKCDITNSTAAGDKLR---------------TMLEF 561
TR|A0A674DM91|A0A674DM91_SALTR FTRTIYQFQFQKALCEAAGHSGPLFKCDITNSTAAGDKLR---------------TMLEF 535
TR|V8NIH2|V8NIH2_OPHHA         YTRTIYQFQFQEALCKAAGHTKELYKCDISDSTNAGRILK---------------DMLAL 558
TR|A0A4W5PH88|A0A4W5PH88_9TELE FTRTIYQFQFQKALCEAAGHSGPLFKCDITNSTAAGDKLR---------------TMLEF 527
                                                                                           

SP|Q9BYF1|ACE2_HUMAN           GKSEPWTLALENVVGAKNMNVRPLLNYFEPLFTWLKDQNKNSF---------------VG 605
TR|G3QWX4|G3QWX4_GORGO         GKSEPWTLALENVVGAKNMNVRPLLNYFEPLFTWLKDQNKNSF---------------VG 605
TR|A0A2J8KU96|A0A2J8KU96_PANTR GKSEPWTLALENVVGAKNMNVRPLLNYFEPLFTWLKDQNKNSF---------------VG 605
TR|A0A2R9BKD8|A0A2R9BKD8_PANPA GKSEPWTLALENVVGAKNMNVRPLLNYFEPLFTWLKDQNKNSF---------------VG 605
SP|Q5RFN1|ACE2_PONAB           GKSEPWTLALENVVGAKNMNVRPLLDYFEPLFTWLKDQNKNSF---------------VG 605
TR|G1RE79|G1RE79_NOMLE         GKSEPWTLALENVVGAKNMNVRPLLNYFEPLFTWLKDQNKNSF---------------VG 605
TR|H2PUZ5|H2PUZ5_PONAB         GKSEPWTLALENVVGAKNMNVRPLLNYFEPLFTWLKDQNKNSF---------------VG 602
TR|A0A2K6NFG7|A0A2K6NFG7_RHIRO GKSEPWTLALENVVGAKNMNVRPLLNYFEPLFTWLKDQNKNSF---------------VG 605
TR|A0A096N4X9|A0A096N4X9_PAPAN GKSEPWTLALENVVGAKNMNVRPLLNYFEPLFTWLKDQNKNSF---------------VG 605
TR|A0A2K6D1N8|A0A2K6D1N8_MACNE GKSEPWTLALENVVGAKNMNVRPLLNYFEPLFTWLKDQNKNSF---------------VG 605
TR|A0A2K5X283|A0A2K5X283_MACFA GKSEPWTLALENVVGAKNMNVRPLLNYFEPLFTWLKDQNKNSF---------------VG 605
TR|F7AH40|F7AH40_MACMU         GKSEPWTLALENVVGAKNMNVRPLLNYFEPLFTWLKDQNKNSF---------------VG 605
TR|A0A2K5KSD8|A0A2K5KSD8_CERAT GKSEPWTLALENVVGAKNMNVRPLLNYFEPLFTWLKDQNKNSF---------------VG 605
TR|A0A2K5ZV99|A0A2K5ZV99_MANLE GKSEPWTLALENVVGAKNMNVRPLLNYFEPLFTWLKDQNKNSF---------------VG 605
TR|A0A0D9RQZ0|A0A0D9RQZ0_CHLSB GKSEPWTLALENVVGAKNMNVRPLLNYFEPLFTWLKDQNKNSF---------------VG 605
TR|A0A2K5DQI6|A0A2K5DQI6_AOTNA GKSEPWTLALENVVGAKNMDVRPLLNYFEPLFTWLKDQNKNSF---------------VG 605
TR|A0A2K6SBD4|A0A2K6SBD4_SAIBB GKSEPWTLALENVVGAKNMDVRPLLNYFEPLFTWLKDQNKNSF---------------VG 605
TR|A0A2K5PYM0|A0A2K5PYM0_CEBCA GKSEPWTLALENVVGAKNMDVRPLLNYFEPLFTWLKDQNKNSF---------------VG 601
TR|F7CNJ6|F7CNJ6_CALJA         GKSEPWTLALENVVGAKNMDVRPLLNYFEPLFTWLKDQNKNSF---------------VG 605
TR|A0A5F4W5D9|A0A5F4W5D9_CALJA GKSEPWTLALENVVGAKNMDVRPLLNYFEPLFTWLKDQNKNSF---------------VG 644
TR|A0A2K6LKA0|A0A2K6LKA0_RHIBE GKSEPWTLALENVVGAKNMNVRPLLNYFEPLFTWLKDQNKNSF---------------VG 569
TR|F6V9L3|F6V9L3_HORSE         GKSEPWTLALERIVGVKNMDVRPLLNYFEPLFTWLKDQNKNSF---------------VG 605
TR|A0A2K6GHW5|A0A2K6GHW5_PROCO GKSEPWTLALENVVGARNMDVTPLLNYFEPLFTWLKDQNRNSF---------------VG 605
TR|G1TEF4|G1TEF4_RABIT         GRSEPWTLALENVVGAKNMDVRPLLNYFEPLFTWLKEQNRNSF---------------VG 605
TR|A0A485NF12|A0A485NF12_LYNPA GKSKPWTLALEHVVGEKNMNVTPLLKYFEPLFTWLKEQNRNSF---------------VG 605
SP|Q56H28|ACE2_FELCA           GKSKPWTLALEHVVGEKKMNVTPLLKYFEPLFTWLKEQNRNSF---------------VG 605
TR|I3M887|I3M887_ICTTR         GKSKPWTLALENVVGARNMDVRPLLNYFEPLFGWLKDQNRNSF---------------VG 605
TR|A0A1U7QTA1|A0A1U7QTA1_MESAU GKSEPWTLALENVVGARNMDVRPLLNYFEPLSVWLKEQNKNSF---------------VG 605
TR|A0A5F5XDN9|A0A5F5XDN9_FELCA GKSKPWTLALEHVVGEKKMNVTPLLKYFEPLFTWLKEQNRNSF---------------VG 605
TR|A0A452R1Z9|A0A452R1Z9_URSAM GRSKPWTLALEHVVGAKNMDVRPLLNYFEPLFTWLKEQNRNSF---------------VG 605
TR|A0A1U7TY97|A0A1U7TY97_CARSF GKSEPWTLALKNIVGEKNMNVRPLLSYFEPLLTWLKDQNKNSF---------------VG 605
TR|A0A3Q7TE16|A0A3Q7TE16_URSAR GRSKPWTLALEHVVGAKNMDVRPLLNYFEPLFTWLKEQNRNSF---------------VG 605
TR|J9P7Y2|J9P7Y2_CANLF         GKSKPWTYALEIVVGAKNMDVRPLLNYFEPLFTWLKEQNRNSF---------------VG 604
TR|G5C234|G5C234_HETGA         GKSEPWTLALENVVGAKNMDVRPLLNYFEPLFTWLKDQNRNSF---------------VG 605
TR|A0A3Q7RAT9|A0A3Q7RAT9_VULVU GKSKPWTYALEIVVGAKNMDVRPLLNYFEPLFTWLKEQNRNSF---------------VG 604
TR|G1MC42|G1MC42_AILME         GRSKPWTLALERVVGAKNMDVRPLLNYFEPLFTWLKEQNRNSF---------------VG 606
SP|Q56NL1|ACE2_PAGLA           GRSEPWTLALERVVGAKNMNVTPLLNYFEPLFTWLKEQNRNSF---------------VG 605
TR|A0A6G1ARU3|A0A6G1ARU3_CROCR GKSKPWTFALEQVVGAKNMDVTPLLNYFQPLLTWLKEQNRNSF---------------VG 605
TR|A0A384CIJ9|A0A384CIJ9_URSMA GRSKPWTLALEHVVGAKNMDVRPLLNYFEPLFTWLKEQNRNSF---------------VG 590
TR|Q2WG88|Q2WG88_MUSPF         GRSKPWTFALERVVGAKTMDVRPLLNYFEPLFTWLKEQNRNSF---------------VG 605
TR|A0A2Y9KLV0|A0A2Y9KLV0_ENHLU GRSKPWTFALERVVGAKTMDVRPLLNYFEPLFTWLKEQNRNSF---------------VG 605
TR|A0A2Y9KS18|A0A2Y9KS18_ENHLU GRSKPWTFALERVVGAKTMDVRPLLNYFEPLFTWLKEQNRNSF---------------VG 605
TR|A0A2Y9GEI9|A0A2Y9GEI9_NEOSC GRSKPWTLALYNVVGAKNMDVRPLLNYFDPLFTWLKEQNRNSF---------------VG 605
TR|A0A2Y9S5T9|A0A2Y9S5T9_PHYMC GKSEPWTSALENIVGVKTMDVKPLLNYFEPLLTWLKDQNRNSF---------------VG 604
SP|Q5EGZ1|ACE2_RAT             GNSGPWTLALENVVGSRNMDVKPLLNYFQPLFVWLKEQNRNST---------------VG 605
TR|A0A1S3GHT7|A0A1S3GHT7_DIPOR GKSEPWTLALENVVGAKNMDVRPLLNYFEPLFIWLQEQNKNSF---------------VG 605
TR|A0A673UPR4|A0A673UPR4_SURSU GKSKPWTYALEQVVGAKNMDERPLLNYFEPLFTWLKEQNRNSF---------------VG 604
TR|A0A452CBT6|A0A452CBT6_BALAS GKSEPWTLALENIVGVKTMDVKPLLNYFEPLLTWLKEQNRNSP---------------VG 604
TR|A0A340Y3Y6|A0A340Y3Y6_LIPVE GKSEPWTSALESIVGVKTMDVKPLLNYFEPLLTWLKDQNRNSF---------------VG 604
TR|K7GLM4|K7GLM4_PIG           GKSEPWTLALENIVGVKTMDVKPLLSYFEPLLTWLKAQNGNSS---------------VG 605
SP|Q8R0I0|ACE2_MOUSE           GNSEPWTKALENVVGARNMDVKPLLNYFQPLFDWLKEQNRNSF---------------VG 605
TR|L8I4I4|L8I4I4_9CETA         GKSEPWTLALENIVGIKTMDVKPLLNYFEPLFTWLKEQNRNSF---------------VG 604
TR|A0A2Y9M9H3|A0A2Y9M9H3_DELLE GKSEPWTSALESIAGVKTMDVKPLLNYFEPLLTWLKDQNRNSF---------------VG 604
TR|A0A671F9Q9|A0A671F9Q9_RHIFE GKSQPWTSVLKDFVGSKNMDVGPLLRYFEPLYTWLTEQNRKSF---------------VG 605
TR|A0A452EVJ5|A0A452EVJ5_CAPHI GKSEPWTLALENIVGIKTMDVKPLLNYFEPLFTWLKEQNRNSF---------------VG 604
TR|A0A2U4AJL3|A0A2U4AJL3_TURTR GKSEPWTSALERIVGVKTMDVKPLLNYFEPLLTWLKGQNRNSF---------------VG 604
SP|Q58DD0|ACE2_BOVIN           GKSEPWTLALENIVGIKTMDVKPLLNYFEPLFTWLKEQNRNSF---------------VG 604
TR|W5PSB6|W5PSB6_SHEEP         GKSEPWTLALENIVGIKTMDVKPLLNYFEPLFTWLKEQNRNSF---------------VG 605
TR|A0A2Y9E393|A0A2Y9E393_TRIMA GKSKSWTSALENVVGAKNMNVTPLLNYFEPLFTWLKEQNSNSS---------------VG 600
TR|H0WMI5|H0WMI5_OTOGA         GKSEPWTLALENVVGARNMDVSPLLTYFEPLFTWLKEQNRNSF---------------VG 605
TR|A0A341BCI8|A0A341BCI8_NEOAA GKSEPWTSALESIVGVKTMDVKPLLKYFEPLLTWLKDQNRNSS---------------VG 604
TR|G3T6Q2|G3T6Q2_LOXAF         GKSEPWTSALESIVGAKNMDVRPLLNYFEPLFTWLKEQNRNSS---------------VG 600
TR|A0A5N4C2M1|A0A5N4C2M1_CAMDR GKSEPWTLALEGLVGVKTMDVKPLLNYFEPLLTWLKDQNRNSF---------------VG 605
TR|A0A4U1EPV5|A0A4U1EPV5_MONMO GKSEPWTSALESIAGVKTMDVKPLLNYFEPLLTWLKDQNRNSF---------------VG 594
TR|G1PXH7|G1PXH7_MYOLU         GKSEPWTLALDKIVGTKKMDAKPLLNYFEPLFTWLKEQNGNSVG---------------- 605
TR|S7N573|S7N573_MYOBR         GKSEPWTLALEKIVGTKKMDAKPLLNYFEPLFTWLKEQNGNSVGWNSGNSVESRSGNSVG 619
TR|A0A5F4CXG9|A0A5F4CXG9_CANLF GKSKPWTYALEIVVGAKNMDVRPLLNYFEPLFTWLKEQNRNSF---------------VG 604
TR|F1P7C5|F1P7C5_CANLF         GKSKPWTYALEIVVGAKNMDVRPLLNYFEPLFTWLKEQNRNSF---------------VG 604
TR|A0A1S3APE5|A0A1S3APE5_ERIEU GKSEPWTLALERVVGEKSMNVTPLLNYFEPLFTWLQLQNADSV---------------VG 605
TR|A0A2K5JE65|A0A2K5JE65_COLAP GKSEPWTLALENVVGAKNMNVRPLLNYFEPLFTWLKEQNKNSF---------------VG 605
TR|D3ZYK4|D3ZYK4_RAT           GNSGPWTLALENVVGSRNMDVKPLLNYFQPLFVWLKEQNRNST---------------VG 566
TR|A0A5E4ALA4|A0A5E4ALA4_MARMO GKSKPWTLALENVVGARNMDVRPLLNYFEPLFGWLKDQNRNSF---------------VG 550
TR|A0A2Y9GBR2|A0A2Y9GBR2_NEOSC GRSKPWTLALYNVVGAKNMDVRPLLNYFDPLFTWLKEQNRNSF---------------VG 564
TR|A0A0G2JXU8|A0A0G2JXU8_RAT   GNSGPWTLALENVVGSRNMDVKPLLNYFQPLFVWLKEQNRNST---------------VG 544
TR|A0A452EVM2|A0A452EVM2_CAPHI GKSEPWTLALENIVGIKTMDVKPLLNYFEPLFTWLKEQNRNSF---------------VG 543
TR|A0A452DJE0|A0A452DJE0_BOVIN GKSEPWTLALENIVGIKTMDVKPLLNYFEPLFTWLKEQNRNSF---------------VG 543
TR|A0A452EVU0|A0A452EVU0_CAPHI GKSEPWTLALENIVGIKTMDVKPLLNYFEPLFTWLKEQNRNSF---------------VG 597
TR|A0A671F0T6|A0A671F0T6_RHIFE GKSQPWTSVLKDFVGSKNMDVGPLLRYFEPLYTWLTEQNRKSF---------------VG 552
TR|A0A485NCS6|A0A485NCS6_LYNPA GKSKPWTLALEHVVGEKNMNVTPLLKYFEPLFTWLKEQNRNSF---------------VG 483
TR|A0A5F4BS93|A0A5F4BS93_CANLF GKSKPWTYALEIVVGAKNMDVRPLLNYFEPLFTWLKEQNRNSF---------------VG 604
TR|A0A1S3GFD6|A0A1S3GFD6_DIPOR GKSEPWTLALENVVGAKNMDVRPLLNYFEPLFIWLQEQNKNSF---------------VG 605
TR|H0VSF6|H0VSF6_CAVPO         GKSEPWTLALESIVGTKNMDVKPLLNYFQPLSTWLQDQNRNSF---------------VG 602
TR|A0A4X2M679|A0A4X2M679_VOMUR GKSEPWTVALENMVGNKRMNATPLLEYFEPLFTWLKEQNKNAY---------------VG 605
TR|A0A5N3VWW3|A0A5N3VWW3_MUNRE GKSEPWTLALESIVGIKTMDVKPLLNYFEPLFTWLKEQNRNSF---------------VG 587
TR|F6WXR7|F6WXR7_MONDO         GKSEPWTKALESIVGNKMMDAGPLLEYFEPLFTWLKEQNKDAY---------------VG 605
TR|A0A671F114|A0A671F114_RHIFE GKSQPWTSVLKDFVGSKNMDVGPLLRYFEPLYTWLTEQNRKSF---------------VG 605
TR|A0A1A6H1E5|A0A1A6H1E5_NEOLE GNSEPWTLALENVVGARTMDVRPLLNYFEPLFVWLKEQNKNSL---------------VG 515
TR|A0A2I3S8E3|A0A2I3S8E3_PANTR ------------------------------------------------------------
TR|A0A2R9BJK0|A0A2R9BJK0_PANPA ------------------------------------------------------------
TR|A0A087QXE1|A0A087QXE1_APTFO GRSKPWTQALENVTGEKYMNAAPLLHYFEPLYKWLQKNNS---------------GRYIG 605
TR|A0A093FVX3|A0A093FVX3_GAVST GRSKPWTQALENVTGEKYMNAAPLLHYFEPLYKWLRKNNS---------------GRYIG 605
TR|A0A0Q3MBP8|A0A0Q3MBP8_AMAAE GRSQPWTQALESVTGEKYMNASPLLQYFEPLYNWLQKTNA---------------GRYIG 607
TR|U3JP73|U3JP73_FICAL         GRSKPWTQALESVTGEKYMNATPLLHYFEPLYEWLKQNNS---------------GRFIG 607
TR|F7FDA2|F7FDA2_ORNAN         GKSRSWTYALQSVTQTKTMDARPLLKYFEPLTKWLIDKNKNFY---------------VG 604
TR|A0A0A0ARD3|A0A0A0ARD3_CHAVO GRSKPWTQALESVTGEKYMNAAPLLHYFEPLYKWLQKNNS---------------GRYVG 605
TR|A0A093Q381|A0A093Q381_9PASS GRSKPWTEALESVTGEKYMNATPLLHYFEPLYEWLTKNNS---------------GRYIG 605
TR|F1NHR4|F1NHR4_CHICK         GKSKPWTQALESATGEKYMNATPLLHYFEPLFNWLQKNNS---------------GRSIG 605
TR|A0A663EPL4|A0A663EPL4_AQUCH GRSKPWTQALESVTGEKYMNAAPLLHYFEPLYKWLQKNNS---------------GRYIG 605
TR|A0A1V4JC49|A0A1V4JC49_PATFA GRSKPWTQALEIATGEKYMNAAPLLHYFEPLYEWLQKNNS---------------GRYIG 607
TR|K7FJ41|K7FJ41_PELSI         GRSQPWTKALESITGEKKMNATPLLHYFEPLYQWLIKNNS---------------GRAVG 605
TR|A0A151N089|A0A151N089_ALLMI GRSQPWTQALEGVTGEKTMNATPLLHYFEPLYQWLQKNNT---------------NRRIG 602
TR|A0A091TPD8|A0A091TPD8_PHALP GRSKPWTQALESVTGEKYMNAAPLLHYFEPLYKWLQRNNS---------------GRYVG 605
TR|A0A3Q0H852|A0A3Q0H852_ALLSI GRSQPWTQALEGVTGEKTMNATPLLHYFEPLYQWLQKNNT---------------NRRIG 600
TR|H0ZCK6|H0ZCK6_TAEGU         GRSKPWTQALESVTGEKYMNAAPLLHYFEPLYEWLKRNNS---------------GRFVG 609
TR|A0A091N1E3|A0A091N1E3_CARIC GRSKPWTQALESVTGEKYMNATPLLHYFEPLYKWLQKNNS---------------ARYIG 596
TR|A0A091F1M1|A0A091F1M1_CORBR GRSKPWTQALESVTGEKYMNAAPLLNYFQPLYEWLKKNNS---------------GRFIG 600
TR|A0A091QYQ6|A0A091QYQ6_9GRUI GRSKPWTQALESVTGEKYMNATPLLRYFEPLYQWLQKNNS---------------GRYIG 605
TR|A0A3L8STG9|A0A3L8STG9_CHLGU GRSKPWTQALENVTGEKYMNAAPLLHYFEPLYEWLKRNNS---------------GRYVG 607
TR|A0A093H9Q2|A0A093H9Q2_STRCA GRSKPWTQALESITGEKYMNATPLLHYFEPLFNWLQKNNS---------------GRAIG 605
TR|A0A094N3B6|A0A094N3B6_ANTCR GRSKPWTQALESVTGEKYMNAMPLLHYFEPLHKWLQKNNS---------------GRYIG 605
TR|A0A218UNR1|A0A218UNR1_9PASE GKSKPWTRALESVTGEKYMNAAPLLHYFEPLYEWLKRNNS---------------GRFVG 732
TR|A0A4D9ESZ7|A0A4D9ESZ7_9SAUR GRSQPWTQALESITGEKKMNATPLLHYFEPLHQWLIKNNS---------------GRSVG 605
TR|A0A674GDZ7|A0A674GDZ7_TAEGU GRSKPWTQALESVTGEKYMNAAPLLHYFEPLYEWLKRNNS---------------GRFVG 609
TR|R0LHX5|R0LHX5_ANAPL         GRSKPWTQALESLTGEKYMNATPLLHYFEPLFNWLQKNNS---------------GRYIG 605
TR|A0A093RAQ9|A0A093RAQ9_PYGAD GRSKPWTQALECVTGEKYMNATPLLHYFEPLYKWLQKNNS---------------GRYIG 602
TR|A0A091UDN9|A0A091UDN9_PHORB GRSKPWTQALESATGEKYMNAEPLLHYFEPLYKWLLKNNS---------------GRYIG 593
TR|A0A402E7V6|A0A402E7V6_9SAUR GRSEPWTKALQNVTGEKTMNAAPLLLYFQPLYEWLIKNNS---------------NRFVG 605
TR|A0A091UR55|A0A091UR55_NIPNI GRSRPWTEALASVTGEKYMNAVPLLHYFEPLYKWLQKNNS---------------GRYVG 599
TR|A0A093R6P5|A0A093R6P5_PHACA GRSKPWTQALESVTGEKYMNAMPLLHYFEPLYKWLQRNNS---------------GRYIG 599
TR|A0A3Q0H3J6|A0A3Q0H3J6_ALLSI GRSQPWTQALEGVTGEKTMNATPLLHYFEPLYQWLQKNNT---------------NRRIG 600
TR|A0A091H965|A0A091H965_BUCRH GRSKPWTQALKNVTGEKYMNAAPLLHYFEPLYTWLQKNNS---------------GRYVG 599
TR|A0A091LIW5|A0A091LIW5_9GRUI GRSKPWTQALESITGEKYMNAAPLLHYFEPLYKWLQKNNS---------------GRYIG 599
TR|G1NPB8|G1NPB8_MELGA         GKSKPWTQALESATGEKYMNATPLLHYFEPLFNWLQKNNS---------------GRSIG 605
TR|A0A091MDI4|A0A091MDI4_CATAU GRSKPWTEALETVTGEKYMNAAPLLHYFEPLYKWLQKNNS---------------GRYIG 599
TR|G1KTF3|G1KTF3_ANOCA         GRSQPWTKALESVTGETSMNASALLHYFEPLYQWLIKNNT---------------GRSLE 614
TR|A0A091WK56|A0A091WK56_OPIHO GRSEPWTQALERLTGEKYMNAAPLLRYFEPLYNWLQINNS---------------GRYIG 613
TR|A0A643BTH4|A0A643BTH4_BALPH GKSEPWTLALKNIVGVKTMDVKPLLNYFEPLLTWLKEQNRNSS---------------VG 537
TR|H0ZYW8|H0ZYW8_TAEGU         GRSKPWTQALESVTGEKYMNAAPLLHYFEPLYEWLKRNNS---------------GRFVG 602
TR|A0A2I0UHY2|A0A2I0UHY2_LIMLA GRSKPWTQALESITGEKYMNATPLLHYFEPLYKWLQKNNS---------------GRYIG 605
TR|A0A674GHV0|A0A674GHV0_TAEGU ECNKPWTQALESVTGEKYMNAAPLLHYFEPLYEWLKRNNS---------------GRFVG 577
TR|A0A226PJV1|A0A226PJV1_COLVI GKSKPWTQALESATGEKYMNATPLLNYFEPLFNWLQKNNS---------------GRPIG 554
TR|A0A672V5V3|A0A672V5V3_STRHB GRSKPWTQALESITGEKYMNAEPLLQYFEPLYNWLQKNNS---------------GRYIG 566
TR|A0A226ND59|A0A226ND59_CALSU GKSKPWTQALESATGEKYMNATPLLNYFEPLFNWLQKNNS---------------GRPVG 566
TR|A0A3M0JZM4|A0A3M0JZM4_HIRRU GRSKPWTQALESVTGEKYMNANPLLHYFEPLYEWLKKNNS---------------GRYIG 599
TR|A0A091D044|A0A091D044_FUKDA ------------------------------------------------------------
TR|A0A674GJP6|A0A674GJP6_TAEGU GRSKPWTQALESVTGEKYMNAAPLLHYFEPLYEWLKRNNS---------------GRFVG 484
TR|H3B2W0|H3B2W0_LATCH         GSSTSWTEALENVTGQTRMDSAPLLHYFQPLYEWLKKNNAE-------------NGRVVG 608
TR|A0A6I8R2Q4|A0A6I8R2Q4_XENTR GKAKSWTEALQSITGGVKMDSQPLLKYFEPLFVWLQKNNEE-------------NRRQST 609
TR|A0A1L8HCX9|A0A1L8HCX9_XENLA GKAKPWTEALQSITGGTKMDSQPLLKYFEPLFVWLQKNNQV-------------NGRKST 609
TR|A0A4W3I547|A0A4W3I547_CALMI GKSKSWTRALEEVTGQTRMNARPLLNYFKPLYEWLKKDNQD-------------KGRHVG 609
TR|W5KM91|W5KM91_ASTMX         GRSKSWTRALEQVCGDTRMDARPLLSYFSTLYEWLKEENQK-------------NNRASG 607
TR|A0A5S6MIJ1|A0A5S6MIJ1_XENTR GKAKSWTEALQSITGGVKMDSQPLLKYFEPLFVWLQKNNEE-------------NRRQST 609
TR|A0A674GKE4|A0A674GKE4_TAEGU GRSKPWTQALESVTGEKYMNAAPLLHYFEPLYEWLKRNNS---------------GRFVG 546
TR|A0A6I8RQ22|A0A6I8RQ22_XENTR GKAKSWTEALQSITGGVKMDSQPLLKYFEPLFVWLQKNNEE-------------NRRQST 609
TR|A0A6I8SUJ0|A0A6I8SUJ0_XENTR GKAKSWTEALQSITGGVKMDSQPLLKYFEPLFVWLQKNNEE-------------NRRQST 609
TR|A0A4W3HYM0|A0A4W3HYM0_CALMI GKSKSWTRALEEVTGQTRMNARPLLNYFKPLYEWLKKDNQD-------------KGRHVG 601
TR|G5E7W8|G5E7W8_MELGA         GKSKPWTQALESATGEKYMNATPLLHYFEPLFNWLQKNNS---------------GRSIG 605
TR|A0A6I8RC98|A0A6I8RC98_XENTR GKAKSWTEALQSITGGVKMDSQPLLKYFEPLFVWLQKNNEE-------------NRRQST 614
TR|A0A6I8S716|A0A6I8S716_XENTR GKAKSWTEALQSITGGVKMDSQPLLKYFEPLFVWLQKNNEE-------------NRRQST 609
TR|A0A4W3IPI8|A0A4W3IPI8_CALMI GKSKSWTRALEEVTGQTRMNARPLLNYFKPLYEWLKKDNQD-------------KGRHVG 604
TR|W5MLV3|W5MLV3_LEPOC         GRSESWTRALEKVAQTNKMDSKPLLEYFDELYRWLQNQNQE-------------NNRNIG 609
TR|A0A4U5U5W9|A0A4U5U5W9_COLLU GRSQSWTRALHVISSDTRMNARPLLDYFQKLHDWLKVENKK-------------HNRTVG 588
TR|A0A3Q3B608|A0A3Q3B608_KRYMA GRSQSWTRALHTISGDKKMDAQPLMEYFQKLHVWLKEENLK-------------HKRFVG 615
TR|A0A4W6CJT8|A0A4W6CJT8_LATCA GRSQSWTKALQTISGDVRMDARPLLDYFQKLHDWLKAENKK-------------HNRTVG 595
TR|A0A6G0J1A7|A0A6G0J1A7_LARCR GRSQSWTRALHVISNDTRMNAGPLMDYFQKLYDWLKVENKK-------------HNRTVG 609
TR|A0A4W3I1M6|A0A4W3I1M6_CALMI GKSKSWTRALEEVTGQTRMNARPLLNYFKPLYEWLKKDNQD-------------KGRHVG 601
TR|A0A2I0MLI2|A0A2I0MLI2_COLLI GRSKPWTQALEIATGEKYMNAAPLLHYFEPLYEWLQKNNS---------------GRYIG 469
TR|L5KMR3|L5KMR3_PTEAL         GKSKPWTLALESIVGTKNMDVRPLLNYFEPLFTWLKDQNRNSF---------------VG 532
TR|A0A5A9NEV5|A0A5A9NEV5_9TELE GRSMSWTRALEDIAGTTKIDSRPLLNYFSTLLEWLKEDNQK-------------NNRLTD 607
TR|A0A401PFM8|A0A401PFM8_SCYTO GKSQSWTRALEQVTGETQMSASPLLEYFDPLYSWLKENNAK-------------NGRTVG 608
TR|A0A6A5FEK4|A0A6A5FEK4_PERFL GRSKSWTRALHTISGDFKMEARPLLDYFQPLHDWLKAENKK-------------HNRTVG 610
TR|A0A315VAF3|A0A315VAF3_GAMAF GRSESWTRALQTIAGNVRMDAGPLLDYFKKLYDWLKENNQK-------------HNRAIG 630
TR|A0A5N5K5B5|A0A5N5K5B5_PANHP GRSKSWTRALEDISGDTRMDSKPLLNYFSTLYEWLKVENQK-------------NNREPG 607
TR|A0A674DLU1|A0A674DLU1_SALTR GRSKSWTRALETISGHAKMDSAPLLDYFKDLHVWLIEENRK-------------NNRKPG 611
TR|A0A3P8ZXN9|A0A3P8ZXN9_ESOLU GRAKSWTRALETISGNAKMDSAPLLDYFKVLYDWLIKENRK-------------NNRKPG 610
TR|A0A4W6CJW4|A0A4W6CJW4_LATCA GRSQSWTKALQTISGDVRMDARPLLDYFQKLHDWLKAENKK-------------HNRTVG 608
TR|M3ZIE3|M3ZIE3_XIPMA         GSSESWTRALETIAGNARMDAGPLLDYFKKLYDWLKENNQK-------------HNRAVG 611
TR|A0A674B924|A0A674B924_SALTR GRSKSWTRALETISGHAKMDSAPLLDYFKDLHVWLIEENRK-------------NNRKPG 611
TR|E7F9E5|E7F9E5_DANRE         GRSMSWTRALEEVAGTTKMDSQPLLHYFSTLMEWLKEENQK-------------NNRVPG 606
TR|A0A3P8UEB1|A0A3P8UEB1_CYNSE GRSQSWTKALETISGDVKMNAQPLLDYFKKLYEWLKEENRK-------------HGRTVG 608
TR|A0A3P9BEA1|A0A3P9BEA1_9CICH GRSKSWTRALQAISGDTKMDAQPLLDYFHKLYEWLQADNKK-------------RNRVVG 610
TR|A0A3Q3D0X4|A0A3Q3D0X4_HAPBU GRSKSWTRALQAISGDTKMDAQPLLDYFHKLYEWLQADNKK-------------RNRVVG 610
TR|A0A087YG60|A0A087YG60_POEFO GRSESWTRALETIAGDVRMDAGPLLDYFKKLYDWLKENNQK-------------HSRAVG 613
TR|A0A3Q3LM29|A0A3Q3LM29_9TELE GKSQSWTRALHTIAGDVKMEARPLLNYFQKLHDWLKAENKK-------------HNRTVG 610
TR|A0A671WQR1|A0A671WQR1_SPAAU GRSQSWTKALHTISGDTRMDARPLLDYFQKLHDWLKADNAK-------------HNRMVG 607
TR|A0A671WQS0|A0A671WQS0_SPAAU GRSQSWTKALHTISGDTRMDARPLLDYFQKLHDWLKADNAK-------------HNRMVG 610
TR|A0A4W6CJT3|A0A4W6CJT3_LATCA GRSQSWTKALQTISGDVRMDARPLLDYFQKLHDWLKAENKK-------------HNRTVG 610
TR|A0A4W3I1M1|A0A4W3I1M1_CALMI GKSKSWTRALEEVTGQTRMNARPLLNYFKPLYEWLKKDNQD-------------KGRHVG 609
TR|A0A3Q2CQP5|A0A3Q2CQP5_CYPVA GRSQSWTRALKTISGDTRMDATALLDYFQKLYDWLKADNLK-------------NKRTVG 612
TR|Q5U380|Q5U380_DANRE         GRSMSWTRALEEVAGTTKMDSQPLLHYFSTLMEWLKEENQK-------------NNRVPG 606
TR|A0A665VWQ8|A0A665VWQ8_ECHNA GRSQSWTRALETIAGDVKMDARPLLDYFEKLYDWLKADNIN-------------HKRHVG 610
TR|A0A671WQF2|A0A671WQF2_SPAAU GRSQSWTKALHTISGDTRMDARPLLDYFQKLHDWLKADNAK-------------HNRMVG 605
TR|A0A2U9BBQ9|A0A2U9BBQ9_SCOMX GRSKSWTRALHTISGDVKMDAGPLLEYFQKLHVWLKAENKK-------------HNRTVG 617
TR|A0A674B6Z0|A0A674B6Z0_SALTR GRSKSWTRALETISGHAKMDSAPLLDYFKDLHVWLIEENRK-------------NNRKPG 612
TR|A0A556V7T9|A0A556V7T9_BAGYA GRSKSWTRALEDISGDTRMDSRPLLNYFSTLHDWLKAENQK-------------NSRQPG 608
TR|A0A5J5DRE1|A0A5J5DRE1_9PERO GRSKSWTRALHTISGDFKMDARPLLDYFQPLHDWLKAENKK-------------NNRTVG 603
TR|A0A2I4D9L3|A0A2I4D9L3_9TELE GRSQSWTRALHTISGHTRMDAQPLMDYFQKLYDWLKEENKK-------------HGSVVG 619
TR|A0A3Q1D1I6|A0A3Q1D1I6_AMPOC GRSQSWTRALQTISGDVKMDARPLLDYFQKLHEWLEVENQK-------------HGRTIG 589
TR|A0A669DS63|A0A669DS63_ORENI GRSKSWTRALQAISGDTKMDAQPLLDYFHKLYEWLQADNKK-------------HNRVVG 610
TR|A0A3Q1K1H1|A0A3Q1K1H1_ANATE GRSQSWTRALHTISGDVRMDAGPLLAYFQKLHVWLQAENQK-------------HGRTVG 597
TR|G3PQP1|G3PQP1_GASAC         GRSQSWTRALETISGDVKMNARPLLDYFQKLHDWLQAENKK-------------NNRRVG 611
TR|G3PQP4|G3PQP4_GASAC         GRSQSWTRALETISGDVKMNARPLLDYFQKLHDWLQAENKK-------------NNRRVG 610
TR|A0A674B9U9|A0A674B9U9_SALTR GRSKSWTRALETISGHAKMDSAPLLDYFKDLHVWLIEENRK-------------NNRKPG 602
TR|A0A669F4X0|A0A669F4X0_ORENI GRSKSWTRALQAISGDTKMDAQPLLDYFHKLYEWLQADNKK-------------HNRVVG 597
TR|A0A6I8QSZ9|A0A6I8QSZ9_XENTR RSSKSWTEALQSITGGVKMDSQPLLKYFEPLFVWLQKNNEE-------------NRRQST 594
TR|A0A669D2Q6|A0A669D2Q6_ORENI GRSKSWTRALQAISGDTKMDAQPLLDYFHKLYEWLQADNKK-------------HNRVVG 595
TR|F6X479|F6X479_MOUSE         GNSEPWTKALENVVGARNMDVKPLLNYFQPLFDWLKEQNRNSF---------------VG 357
TR|A0A5C6NQ97|A0A5C6NQ97_9TELE GRSQSWTRALETISGDRRMDARPLLDYFKKLHEWLIEENQK-------------YNRTVG 612
TR|A0A674BA33|A0A674BA33_SALTR GRSKSWTRALETISGHAKMDSAPLLDYFKDLHVWLIEENRK-------------NNRKPG 609
TR|H3CVU4|H3CVU4_TETNG         GRSQSWTRALKTISGDVRMNAAPLLDYFKKLHDWLIVENKN-------------NNRTVG 612
TR|A0A3Q4HTY8|A0A3Q4HTY8_NEOBR GRSKSWTRALQAISGDTKMDAQPLLDYFHKLYEWLQAHNKK-------------HNLVVG 611
TR|A0A4W4EFY7|A0A4W4EFY7_ELEEL GRSKSWTRALEQVSAHTRMDAQPLLNYFSTLYDWLRVENQK-------------TNNHPG 607
TR|A0A4W6CJT4|A0A4W6CJT4_LATCA GRSQSWTKALQTISGDVRMDARPLLDYFQKLHDWLKAENKK-------------HNRTVG 610
TR|A0A662YWG3|A0A662YWG3_ACIRT GKSESWTKALQSITNETRMNAQPLLDYFSELHEWLKTENTI-------------HNRKIG 571
TR|A0A674DLY0|A0A674DLY0_SALTR GRSKSWTRALETISGHAKMDSAPLLDYFKDLHVWLIEENRK-------------NNRKPG 613
TR|A0A4W3HYL1|A0A4W3HYL1_CALMI GKSKSWTRALEEVTGQTRMNARPLLNYFKPLYEWLKKDNQD-------------KGRHVG 587
TR|A0A3Q3XKX3|A0A3Q3XKX3_MOLML GRSQSWTKALQTISGDVRMNARPLLDYFQKLYDWLKEENIK-------------HNRTLG 610
TR|A0A674DMJ7|A0A674DMJ7_SALTR GRSKSWTRALETISGHAKMDSAPLLDYFKDLHVWLIEENRK-------------NNRNMH 599
TR|A0A671WPK3|A0A671WPK3_SPAAU GRSQSWTKALHTISGDTRMDARPLLDYFQKLHDWLKADNAK-------------HNRMVG 601
TR|A0A4W4EE33|A0A4W4EE33_ELEEL GRSKSWTRALEQVSAHTRMDAQPLLNYFSTLYDWLRVENQK-------------TNNHPG 594
TR|A0A6Q2WUR3|A0A6Q2WUR3_ESOLU GRAKSWTRALETISGNAKMDSAPLLDYFKVLYDWLIKENRK-------------NNRKPG 610
TR|U3J4G2|U3J4G2_ANAPP         GRSKPWTQALESLTGEKYMNATPLLHYFEPLFNWLQKNNS---------------GRYIG 605
TR|A0A674BA41|A0A674BA41_SALTR GRSKSWTRALETISGHAKMDSAPLLDYFKDLHVWLIEENRK-------------NNRKPG 613
TR|A0A667X0J3|A0A667X0J3_9TELE GRSKSWTRALEMVSNDVKMDAGPLLDYFRDLYDWLVANNKE-------------NNRAVG 610
TR|A0A669BJI9|A0A669BJI9_ORENI GRSKSWTRALQAISGDTKMDAQPLLDYFHKLYEWLQADNKK-------------HNRVVG 604
TR|A0A3Q1GJ29|A0A3Q1GJ29_9TELE GRSQSWTRALQTIAGDVKMDAGPLLDYFQELHDWLKVENQN-------------HNRTVG 610
TR|A0A671WUU0|A0A671WUU0_SPAAU GRSQSWTKALHTISGDTRMDARPLLDYFQKLHDWLKADNAK-------------HNRMVG 610
TR|A0A674DLZ9|A0A674DLZ9_SALTR -------NALETISGHAKMDSAPLLDYFKDLHVWLIEENRK-------------NNRKPG 599
TR|A0A4W6CJV1|A0A4W6CJV1_LATCA GRSQSWTKALQTISGDVRMDARPLLDYFQKLHDWLKAENKK-------------HNRTVG 607
TR|A0A6I8RH75|A0A6I8RH75_XENTR GKAKSWTEALQSITGGVKMDSQPLLKYFEPLFVWLQKNNEE-------------NRRQST 608
TR|I3J601|I3J601_ORENI         GRSKSWTRALQAISGDTKMDAQPLLDYFHKLYEWLQADNKK-------------HNRVVG 604
TR|A0A674BAX4|A0A674BAX4_SALTR -------NALETISGHAKMDSAPLLDYFKDLHVWLIEENRK-------------NNRKPG 599
TR|A0A665VWR3|A0A665VWR3_ECHNA GRSQSWTRALETIAGDVKMDARPLLDYFEKLYDWLKADNIN-------------HKRHVG 613
TR|A0A671WR60|A0A671WR60_SPAAU GRSQSWTKALHTISGDTRMDARPLLDYFQKLHDWLKADNAK-------------HNRMVG 594
TR|A0A674P362|A0A674P362_TAKRU GRSQSWTRALETISGDRRMDARPLLDYFKKLHEWLIEENQK-------------YNRTVG 624
TR|A0A4W6CJV5|A0A4W6CJV5_LATCA GRSQSWTKALQTISGDVRMDARPLLDYFQKLHDWLKAENKK-------------HNRTVG 610
TR|A0A671WT98|A0A671WT98_SPAAU GRSQSWTKALHTISGDTRMDARPLLDYFQKLHDWLKADNAK-------------HNRMVG 605
TR|A0A672FY65|A0A672FY65_SALFA GRSQSWTRALETIAGDIRMDAVPLLDYFQKLYDWLVADNKK-------------HNRHVG 607
TR|A0A674N6J2|A0A674N6J2_TAKRU GRSQSWTRALETISGDRRMDARPLLDYFKKLHEWLIEENQK-------------YNRTVG 611
TR|A0A1L8H4X0|A0A1L8H4X0_XENLA GKAKSWTEALESITGGTKMDSQPLLKYFEPLFVWLQKNNKD-------------NGRKST 486
TR|A0A671WXA5|A0A671WXA5_SPAAU GRSQSWTKALHTISGDTRMDARPLLDYFQKLHDWLKADNAK-------------HNRMVG 606
TR|A0A669B8J3|A0A669B8J3_ORENI GRSKSWTRALQAISGDTKMDAQPLLDYFHKLYEWLQADNKK-------------HNRVVG 597
TR|A0A674BAG0|A0A674BAG0_SALTR GRSKSWTRALETISGHAKMDSAPLLDYFKDLHVWLIEENRK-------------NNRKPG 562
TR|A0A6I8QCQ6|A0A6I8QCQ6_XENTR GKAKSWTEALQSITGGVKMDSQPLLKYFEPLFVWLQKNNEE-------------NRRQST 607
TR|A0A6Q2WWA7|A0A6Q2WWA7_ESOLU GRAKSWTRALETISGNAKMDSAPLLDYFKVLYDWLIKENRK-------------NNRKPG 608
TR|H2V378|H2V378_TAKRU         GRSQSWTRALETISGDRRMDARPLLDYFKKLHEWLIEENQK-------------YNRTVG 616
TR|A0A6Q2X684|A0A6Q2X684_ESOLU GRAKSWTRALETISGNAKMDSAPLLDYFKVLYDWLIKENRK-------------NNRKPG 610
TR|A0A674DHS8|A0A674DHS8_SALTR GRSKSWTRALETISGHAKMDSAPLLDYFKDLHVWLIEENRK-------------NNRKPG 589
TR|A0A3S2Q971|A0A3S2Q971_ORYJA GRSQSWTRALFTISGDKRMDATPSGTP--------------------------------- 594
TR|A0A672FYP2|A0A672FYP2_SALFA GRSQSWTRALETIAGDIRMDAVPLLDYFQKLYDWLVADNKK-------------HNRHVG 607
TR|A0A0P7VCB9|A0A0P7VCB9_SCLFO GKSKSWTRAMEEISGVTRMDSKPLLEYFIGYKKTIERTTGN-------------Q----- 612
TR|A0A093IYR3|A0A093IYR3_FULGA GRSKPWTQALEGVTGEKYMNAVPLLHYFEPLYKWLQKNNS---------------GRYVG 614
TR|A0A674BA21|A0A674BA21_SALTR GRSKSWTRALETISGHAKMDSAPLLDYFKDLHVWLIEENRK-------------NNRKPG 582
TR|A0A674DIS5|A0A674DIS5_SALTR GRSKSWTRALETISGHAKMDSAPLLDYFKDLHVWLIEENRK-------------NNRKPG 579
TR|A0A674DM83|A0A674DM83_SALTR GRSKSWTRALETISGHAKMDSAPLLDYFKDLHVWLIEENRK-------------NNRKPG 608
TR|A0A674DM91|A0A674DM91_SALTR GRSKSWTRALETISGHAKMDSAPLLDYFKDLHVWLIEENRK-------------NNRKPG 582
TR|V8NIH2|V8NIH2_OPHHA         GSSQPWTKALESITGSLKMDAKPFCQYFDPLLKWLEKTNS---------------NENVG 603
TR|A0A4W5PH88|A0A4W5PH88_9TELE GRSKSWTRALETISGYTKMDSAPLLDYFKDLHVWLIEENRK-------------NNRKPG 574
                                                                                           

SP|Q9BYF1|ACE2_HUMAN           WSTDWSPYA--------------------------DQSIKVRISLKSALGDKAYEWNDNE 639
TR|G3QWX4|G3QWX4_GORGO         WSTDWSPYA--------------------------DQSIKVRISLKSALGDKAYEWNDNE 639
TR|A0A2J8KU96|A0A2J8KU96_PANTR WSTDWSPYA--------------------------DQSIKVRISLKSALGDKAYEWNDNE 639
TR|A0A2R9BKD8|A0A2R9BKD8_PANPA WSTDWSPYA--------------------------DQSIKVRISLKSALGDKAYEWNDNE 639
SP|Q5RFN1|ACE2_PONAB           WSTDWSPYA--------------------------DQSIKVRISLKSALGNKAYEWNDNE 639
TR|G1RE79|G1RE79_NOMLE         WSTDWSPYA--------------------------DQSIKVRISLKSALGDEAYEWNDNE 639
TR|H2PUZ5|H2PUZ5_PONAB         WSTDWSPYA--------------------------DQSIKVRISLKSALGKKAYEWNDNE 636
TR|A0A2K6NFG7|A0A2K6NFG7_RHIRO WSTDWSPYA--------------------------DQSIKVRISLKSALGDKAYEWNDNE 639
TR|A0A096N4X9|A0A096N4X9_PAPAN WSTDWSPYA--------------------------DQSIKVRISLKSALGDKAYEWNDNE 639
TR|A0A2K6D1N8|A0A2K6D1N8_MACNE WSTDWSPYA--------------------------DQSIKVRISLKSALGDKAYEWNDNE 639
TR|A0A2K5X283|A0A2K5X283_MACFA WSTDWSPYA--------------------------DQSIKVRISLKSALGDKAYEWNDNE 639
TR|F7AH40|F7AH40_MACMU         WSTDWSPYA--------------------------DQSIKVRISLKSALGDKAYEWNDNE 639
TR|A0A2K5KSD8|A0A2K5KSD8_CERAT WSTDWSPYA--------------------------DQSIKVRISLKSALGDKAYEWNDNE 639
TR|A0A2K5ZV99|A0A2K5ZV99_MANLE WSTDWSPYA--------------------------DQSIKVRISLKSALGDKAYEWNDNE 639
TR|A0A0D9RQZ0|A0A0D9RQZ0_CHLSB WSTDWSPYA--------------------------DQSIKVRISLKSALGANAYKWNDNE 639
TR|A0A2K5DQI6|A0A2K5DQI6_AOTNA WSTSWSPYT--------------------------DQSIKVRISLKSALGDQAYEWNDNE 639
TR|A0A2K6SBD4|A0A2K6SBD4_SAIBB WITNWSPYT--------------------------DQRIKVRISLKSALGDQAYEWNDNE 639
TR|A0A2K5PYM0|A0A2K5PYM0_CEBCA WSTNWSPYT--------------------------DQRIKVRISLKSALGDQAYEWNDNE 635
TR|F7CNJ6|F7CNJ6_CALJA         WSTNWSPYT--------------------------DQSIKVRISLKSALGDQAYKWNDNE 639
TR|A0A5F4W5D9|A0A5F4W5D9_CALJA WSTNWSPYT--------------------------DQSIKVRISLKSALGDQAYKWNDNE 678
TR|A0A2K6LKA0|A0A2K6LKA0_RHIBE WSTDWSPYA--------------------------DQSIKVRISLKSALGDKAYEWNDNE 603
TR|F6V9L3|F6V9L3_HORSE         WSTNWSPYA--------------------------DQSIKVRISLKSALGEKSYEWNDNE 639
TR|A0A2K6GHW5|A0A2K6GHW5_PROCO WNTNWSPYA--------------------------DQSIKVRISLKSALGDKAYEWNDNE 639
TR|G1TEF4|G1TEF4_RABIT         WSTEWTPYA--------------------------DQSIKVRISLKTALGDQAYEWNDSE 639
TR|A0A485NF12|A0A485NF12_LYNPA WNTDWRPYA--------------------------DQSIKVRISLKSALGDEAYEWNDNE 639
SP|Q56H28|ACE2_FELCA           WNTDWRPYA--------------------------DQSIKVRISLKSALGDEAYEWNDNE 639
TR|I3M887|I3M887_ICTTR         WNTNWSPYT--------------------------DQSIKVRISLKSALGEEAYQWNDNE 639
TR|A0A1U7QTA1|A0A1U7QTA1_MESAU WNTDWSPYA--------------------------DQSIKVRISLKSALGENAYEWDDNE 639
TR|A0A5F5XDN9|A0A5F5XDN9_FELCA WNTDWRPYA--------------------------DQSIKVRISLKSALGDEAYEWNDNE 639
TR|A0A452R1Z9|A0A452R1Z9_URSAM WNTDWSPYA--------------------------DQSIKVRISLKSALGEKAYEWNDNE 639
TR|A0A1U7TY97|A0A1U7TY97_CARSF WTTDWSPYA--------------------------DESIKVRISLKSALGENAYTWNDNE 639
TR|A0A3Q7TE16|A0A3Q7TE16_URSAR WNTDWSPYA--------------------------DQSIKVRISLKSALGEKAYEWNDNE 639
TR|J9P7Y2|J9P7Y2_CANLF         WNTDWSPYA--------------------------DQSIKVRISLKSALGEKAYEWNNNE 638
TR|G5C234|G5C234_HETGA         WSTEWSPYS--------------------------KESIKVRISLKLALGDNAYQWNANE 639
TR|A0A3Q7RAT9|A0A3Q7RAT9_VULVU WNTDWSPYA--------------------------DQSIKVRISLKSALGEKAYEWNNNE 638
TR|G1MC42|G1MC42_AILME         WNTDWSPYA--------------------------DQSIKVRISLKSALGKEAYEWNDNE 640
SP|Q56NL1|ACE2_PAGLA           WDTDWRPYS--------------------------DQSIKVRISLKSALGEKAYEWNDNE 639
TR|A0A6G1ARU3|A0A6G1ARU3_CROCR WNTDWSPYA--------------------------DQSIKVRISLKSALGEKAYEWNDNE 639
TR|A0A384CIJ9|A0A384CIJ9_URSMA WNTDWSPYA--------------------------DQSIKVRISLKSALGEKAYEWNDNE 624
TR|Q2WG88|Q2WG88_MUSPF         WNTDWSPYA--------------------------DQSIKVRISLKSALGEKAYEWNDNE 639
TR|A0A2Y9KLV0|A0A2Y9KLV0_ENHLU WNTDWSPYA--------------------------DQSIKVRISLKSALGKKAYEWNDNE 639
TR|A0A2Y9KS18|A0A2Y9KS18_ENHLU WNTDWSPYA--------------------------DQSIKVRISLKSALGKKAYEWNDNE 639
TR|A0A2Y9GEI9|A0A2Y9GEI9_NEOSC WNTDWSPYA--------------------------DQSIKVRISLKSALGEKAYKWNDNE 639
TR|A0A2Y9S5T9|A0A2Y9S5T9_PHYMC WSTDWTPYS--------------------------DQSIKVRISLKSALGEKAYEWNDNE 638
SP|Q5EGZ1|ACE2_RAT             WSTDWSPYA--------------------------DQSIKVRISLKSALGKNAYEWTDNE 639
TR|A0A1S3GHT7|A0A1S3GHT7_DIPOR WNTAWNPYN--------------------------DQSIKVRISLKSALGDKAYEWNDNE 639
TR|A0A673UPR4|A0A673UPR4_SURSU WNTEWFPHA--------------------------DQSIKVRISLKSALGEKAYEWNDNE 638
TR|A0A452CBT6|A0A452CBT6_BALAS WSTDWTPYS--------------------------DQSIKVRISLKSALGEKAYEWNDNE 638
TR|A0A340Y3Y6|A0A340Y3Y6_LIPVE WSTDWTPYS--------------------------DQSIKVRISLKSALGEKAYEWNDNE 638
TR|K7GLM4|K7GLM4_PIG           WNTDWTPYA--------------------------DQSIKVRISLKSALGKEAYEWNDNE 639
SP|Q8R0I0|ACE2_MOUSE           WNTEWSPYA--------------------------DQSIKVRISLKSALGANAYEWTNNE 639
TR|L8I4I4|L8I4I4_9CETA         WSTEWTPYS--------------------------DQSIKVRISLKSALGENAYEWNDNE 638
TR|A0A2Y9M9H3|A0A2Y9M9H3_DELLE WNTDWTPYS--------------------------DQSIKVRISLKSALGEKAYEWNDNE 638
TR|A0A671F9Q9|A0A671F9Q9_RHIFE WNTDWSPYA--------------------------DQSIKVRISLKSALGEKAYEWNNNE 639
TR|A0A452EVJ5|A0A452EVJ5_CAPHI WSTEWTPYS--------------------------DQSIKVRISLKSALGENAYEWNDNE 638
TR|A0A2U4AJL3|A0A2U4AJL3_TURTR WRTDWTPYS--------------------------NQSIKVRISLKSALGEKAYEWNDNE 638
SP|Q58DD0|ACE2_BOVIN           WSTEWTPYS--------------------------DQSIKVRISLKSALGENAYEWNDNE 638
TR|W5PSB6|W5PSB6_SHEEP         WSTEWTPYS--------------------------DQSIKVRISLKSALGENAYEWNDNE 639
TR|A0A2Y9E393|A0A2Y9E393_TRIMA WSTDWTPYN--------------------------GQSIKVRISLKSALGDKVYEWSDNE 634
TR|H0WMI5|H0WMI5_OTOGA         WDTNWSPYA--------------------------DQSIKVRISLKSGLGDKPYEWNDNE 639
TR|A0A341BCI8|A0A341BCI8_NEOAA WNTDWTPYS--------------------------DQSIKVRISLKSALGEKAYEWNDNE 638
TR|G3T6Q2|G3T6Q2_LOXAF         WSTDWTPYA--------------------------AQYIKVRISLKTALGDKAYEWNDNE 634
TR|A0A5N4C2M1|A0A5N4C2M1_CAMDR WSTDWTPCL--------------------------A---------------GLYEWNDNE 624
TR|A0A4U1EPV5|A0A4U1EPV5_MONMO WNTDWTPYS--------------------------DQSIKVRISLKSALGEKAYEWNDNE 628
TR|G1PXH7|G1PXH7_MYOLU         WNSDWSPYA--------------------------EQSIKVRISLQSALGEKAYKWNDNE 639
TR|S7N573|S7N573_MYOBR         WFSDWSPYA--------------------------EQSIKVRISLKSALGEKAYKWNENE 653
TR|A0A5F4CXG9|A0A5F4CXG9_CANLF WNTDWSPYA--------------------------DQSIKVRISLKSALGEKAYEWNNNE 638
TR|F1P7C5|F1P7C5_CANLF         WNTDWSPYA--------------------------DQSIKVRISLKSALGEKAYEWNNNE 638
TR|A0A1S3APE5|A0A1S3APE5_ERIEU WNEGGSSSS--------------------------DQAIKVRISLKSALGDKAYEWNENE 639
TR|A0A2K5JE65|A0A2K5JE65_COLAP WSTDWSPYA--------------------------DQSIKVRISLKSALGDKAYEWNDNE 639
TR|D3ZYK4|D3ZYK4_RAT           WSTDWSPYA--------------------------DQSIKVRISLKSALGKNAYEWTDNE 600
TR|A0A5E4ALA4|A0A5E4ALA4_MARMO WNTNWSPYT--------------------------DQSIKVRISLKSALGEEAYQWNDNE 584
TR|A0A2Y9GBR2|A0A2Y9GBR2_NEOSC WNTDWSPYA--------------------------DQSIKVRISLKSALGEKAYKWNDNE 598
TR|A0A0G2JXU8|A0A0G2JXU8_RAT   WSTDWSPYA--------------------------DQSIKVRISLKSALGKNAYEWTDNE 578
TR|A0A452EVM2|A0A452EVM2_CAPHI WSTEWTPYS--------------------------DQSIKVRISLKSALGENAYEWNDNE 577
TR|A0A452DJE0|A0A452DJE0_BOVIN WSTEWTPYS--------------------------DQSIKVRISLKSALGENAYEWNDNE 577
TR|A0A452EVU0|A0A452EVU0_CAPHI WSTEWTPCD--------------------------SVF----------VVNLQYEWNDNE 621
TR|A0A671F0T6|A0A671F0T6_RHIFE WNTDWSPYA--------------------------DQSIKVRISLKSALGEKAYEWNNNE 586
TR|A0A485NCS6|A0A485NCS6_LYNPA WNTDWRPYA--------------------------DQSIKVRISLKSALGDEAYEWNDNE 517
TR|A0A5F4BS93|A0A5F4BS93_CANLF WNTDWSPYA--------------------------DQSIKVRISLKSALGEKAYEWNNNE 638
TR|A0A1S3GFD6|A0A1S3GFD6_DIPOR WNTAWNPYN--------------------------DQSIKVRISLKSALGDKAYEWNDNE 639
TR|H0VSF6|H0VSF6_CAVPO         WNTEWSPYS--------------------------EESIKVRISLKSALGEDAYKWDDNE 636
TR|A0A4X2M679|A0A4X2M679_VOMUR WNTDWSPYN--------------------------EYSIKVRISLKSALGENAYDWNENE 639
TR|A0A5N3VWW3|A0A5N3VWW3_MUNRE WSTEWTPYS--------------------------DQSIKVRISLKSALGKNAYEWNDNE 621
TR|F6WXR7|F6WXR7_MONDO         WNTDWSPYN--------------------------AYKIKVRISLK-TLGENAYTWNENE 638
TR|A0A671F114|A0A671F114_RHIFE WNTDWSPYA--------------------------DQSIKVRISLKSALGEKAYEWNNNE 639
TR|A0A1A6H1E5|A0A1A6H1E5_NEOLE WNTDWSPYA--------------------------DQSIKVRISLKTALGKDAYEWNDNE 549
TR|A0A2I3S8E3|A0A2I3S8E3_PANTR ------------------------------------------------------------
TR|A0A2R9BJK0|A0A2R9BJK0_PANPA ------------------------------------------------------------
TR|A0A087QXE1|A0A087QXE1_APTFO WKTDWAPYS--------------------------GNAIKVRISLKSALGDQAYEWNESE 639
TR|A0A093FVX3|A0A093FVX3_GAVST WRTDWAPYS--------------------------DNAIKVRISLKSALGDEAYEWDESE 639
TR|A0A0Q3MBP8|A0A0Q3MBP8_AMAAE WKTDWAPYS--------------------------DNAIKVRISLKSALGDQAYEWDESE 641
TR|U3JP73|U3JP73_FICAL         WKTDWAPYS--------------------------SDAIKVRISLKSALGSQAYEWNDSE 641
TR|F7FDA2|F7FDA2_ORNAN         WNSACLPLTGDLGN---------------------ENAIKVRISLKSAFGEDAYEWNENE 643
TR|A0A0A0ARD3|A0A0A0ARD3_CHAVO WKTDWDPYS--------------------------ENAIKVRISLKSALGDEAYEWDESE 639
TR|A0A093Q381|A0A093Q381_9PASS WKTDWAPYS--------------------------SDAIKVRISLKSALGDQAYEWDDNE 639
TR|F1NHR4|F1NHR4_CHICK         WNTDWTPYS--------------------------DNAIKVRISLKAALGDDAYVWDASE 639
TR|A0A663EPL4|A0A663EPL4_AQUCH WKTDWAPYS--------------------------GNAIKVRISLKSALGDQAYEWDESE 639
TR|A0A1V4JC49|A0A1V4JC49_PATFA WKTDWAPYS--------------------------DNAIKVRISLKSALGDQAYEWDKNE 641
TR|K7FJ41|K7FJ41_PELSI         WNTFWSPYS--------------------------GNAIKVRISLKTALGDNAYEWDENE 639
TR|A0A151N089|A0A151N089_ALLMI WNTTWTPYA--------------------------ANAIKVRISLKSALGDKAYIWDKSE 636
TR|A0A091TPD8|A0A091TPD8_PHALP WKTDWAPYS--------------------------DNAIKVRISLKSALGGQAYEWDESE 639
TR|A0A3Q0H852|A0A3Q0H852_ALLSI WNTTWTPYA--------------------------ANAIKVRISLKSALGDKAYIWDKSE 634
TR|H0ZCK6|H0ZCK6_TAEGU         WKTDWTPYS--------------------------SDAIKVRISLKSALGDQAYEWDESE 643
TR|A0A091N1E3|A0A091N1E3_CARIC WKTDWAPYS--------------------------GNGIKVRISLKSALGDQAYEWNENE 630
TR|A0A091F1M1|A0A091F1M1_CORBR WKTDWAPYS--------------------------SNAIKVRISLKSALGDQAYEWDESE 634
TR|A0A091QYQ6|A0A091QYQ6_9GRUI WETDWFPYS--------------------------DDAIKVRISLKSALGEQAYEWDESE 639
TR|A0A3L8STG9|A0A3L8STG9_CHLGU WKTDWTPYS--------------------------SDAIKVRISLKSALGDQAYEWDESE 641
TR|A0A093H9Q2|A0A093H9Q2_STRCA WNTAWTPYY--------------------------DNAIKVRISLKAALGDQAYDWDTSE 639
TR|A0A094N3B6|A0A094N3B6_ANTCR WKTDWTPYS--------------------------TNAIKVRISLKSALGDQAYEWDDSE 639
TR|A0A218UNR1|A0A218UNR1_9PASE WKTDWTPYS--------------------------SDAIKVRISLKSALGDQAYEWDESE 766
TR|A0A4D9ESZ7|A0A4D9ESZ7_9SAUR WNTFWTPFVESGSWERQ------QATSMALGPSNSSNAIKVRISLKSALGNNAYKWDENE 659
TR|A0A674GDZ7|A0A674GDZ7_TAEGU WKTDWTPYS--------------------------SDAIKVRISLKSALGDQAYEWDESE 643
TR|R0LHX5|R0LHX5_ANAPL         WNTDWTPYS--------------------------ENAIKVRISLKAA--GQTYEWNKSE 637
TR|A0A093RAQ9|A0A093RAQ9_PYGAD WKTDWAPYS--------------------------GNAIKVRISLKSALGDQAYEWDERE 636
TR|A0A091UDN9|A0A091UDN9_PHORB WKTDWAPYS--------------------------SNAIKVRISLKSALGDEAYKWDESE 627
TR|A0A402E7V6|A0A402E7V6_9SAUR WDTAWSPYD--------------------------NYTVKVRISLKAALGDNAYEWNENE 639
TR|A0A091UR55|A0A091UR55_NIPNI WKTDWAPYS--------------------------DNAIKVRISLKSALGDQAYVWDESE 633
TR|A0A093R6P5|A0A093R6P5_PHACA WKTDWAPYS--------------------------DNAIKVRISLKSALGSQAYGWDESE 633
TR|A0A3Q0H3J6|A0A3Q0H3J6_ALLSI WNTTWTPYA--------------------------ANAIKVRISLKSALGDKAYIWDKSE 634
TR|A0A091H965|A0A091H965_BUCRH WKTGWTPNS--------------------------DNAIKVRISLKSALGDQAYEWDQSE 633
TR|A0A091LIW5|A0A091LIW5_9GRUI WKTDWAPYS--------------------------SNAIKVRISLKSALGGQAYEWNDSE 633
TR|G1NPB8|G1NPB8_MELGA         WNTEWKPYS--------------------------DNAIKVRISLKAALGDNAYVWDANE 639
TR|A0A091MDI4|A0A091MDI4_CATAU WKTDWAPYT--------------------------GNAIKVRISLKSALGDQAYEWDESE 633
TR|G1KTF3|G1KTF3_ANOCA         WDTAWRPYA--------------------------DDEIKVRISLKAAMGNSAYTWNDNE 648
TR|A0A091WK56|A0A091WK56_OPIHO WRTDWAPYY--------------------------NNAIKVRISLKSALGDEAYEWDENE 647
TR|A0A643BTH4|A0A643BTH4_BALPH WSTDWTPYS--------------------------DQSIKVRISLKSALGEKAYEWNDNE 571
TR|H0ZYW8|H0ZYW8_TAEGU         WKTDWTPYS--------------------------SDAIKVRISLKSALGDQAYEWDESE 636
TR|A0A2I0UHY2|A0A2I0UHY2_LIMLA WKTNWAPYN--------------------------ENAIKVRISLKSALGEDAYTWDESE 639
TR|A0A674GHV0|A0A674GHV0_TAEGU WKTDWTPC---------------------------TDAIKVRISLKSALGDQAYEWDESE 610
TR|A0A226PJV1|A0A226PJV1_COLVI WNTYWTPYS--------------------------DNAIKVRISLKAALGEDAYVWDADE 588
TR|A0A672V5V3|A0A672V5V3_STRHB WKTDWAPYS--------------------------DNAIEVRISLKSALGDQAYEWDESE 600
TR|A0A226ND59|A0A226ND59_CALSU WNTYWTPYS--------------------------DNAIKVRISLKAALGEDAYVWDADE 600
TR|A0A3M0JZM4|A0A3M0JZM4_HIRRU WKTDWAPYS--------------------------SDAIKVRISLKSALGDQAYAWDESE 633
TR|A0A091D044|A0A091D044_FUKDA ------------------------------------------------------------
TR|A0A674GJP6|A0A674GJP6_TAEGU WKTDWTPYS--------------------------SDAIKVRISLKSALGDQAYEWDESE 518
TR|H3B2W0|H3B2W0_LATCH         WNQFCTPYK----R---------------------KNSIKVRISLKSALGDKAYTWDESE 643
TR|A0A6I8R2Q4|A0A6I8R2Q4_XENTR WNTAWSPFSEAE-----------------------SI--KVRISLISGLGDNAYKWDASE 644
TR|A0A1L8HCX9|A0A1L8HCX9_XENLA WNTAWSPFSAAE-----------------------SI--KVRISLKSGLGDNAYEWNANE 644
TR|A0A4W3I547|A0A4W3I547_CALMI WDPTWTPYADRHHVDLISKSAYRKPNFYILLFSEAAEAFKVRISLKTALGEKAYEWNANE 669
TR|W5KM91|W5KM91_ASTMX         WSLSDDP--------------------------YSNDAFKVRLSLKTAMGDNAYAWNSNE 641
TR|A0A5S6MIJ1|A0A5S6MIJ1_XENTR WNTAWSPFSEAE-----------------------SI--KVRISLISGLGDNAYKWDASE 644
TR|A0A674GKE4|A0A674GKE4_TAEGU WKTDWTPYS--------------------------SDAIKVRISLKSALGDQAYEWDESE 580
TR|A0A6I8RQ22|A0A6I8RQ22_XENTR WNTAWSPFSEAE-----------------------SI--KVRISLISGLGDNAYKWDASE 644
TR|A0A6I8SUJ0|A0A6I8SUJ0_XENTR WNTAWSPFSEAE-----------------------SI--KVRISLISGLGDNAYKWDASE 644
TR|A0A4W3HYM0|A0A4W3HYM0_CALMI WDPTWTPS---------------------------AEAFKVRISLKTALGEKAYEWNANE 634
TR|G5E7W8|G5E7W8_MELGA         WNTEWKPYS--------------------------DNAIKVRISLKAALGDNAYVWDANE 639
TR|A0A6I8RC98|A0A6I8RC98_XENTR WNTAWSPFSEAE-----------------------SI--KVRISLISGLGDNAYKWDASE 649
TR|A0A6I8S716|A0A6I8S716_XENTR WNTAWSPFSEAE-----------------------SI--KVRISLISGLGDNAYKWDASE 644
TR|A0A4W3IPI8|A0A4W3IPI8_CALMI WDPTWTPSA---------------------------EAFKVRISLKTALGEKAYEWNANE 637
TR|W5MLV3|W5MLV3_LEPOC         WDKAWDP--------------------------YSENAIKVRISLKTALGDEAYSWNENE 643
TR|A0A4U5U5W9|A0A4U5U5W9_COLLU WKTNIDPYS--------------------------KYAIKVRISLKAAMGENAYPWNNNE 622
TR|A0A3Q3B608|A0A3Q3B608_KRYMA WKTTITTY------------------------PPSDHAIKVRISLRAAMGDNAYSWNDGE 651
TR|A0A4W6CJT8|A0A4W6CJT8_LATCA WKTAVDPYS--------------------------QYAIKVRLSLKAAMGDNAYSWNANE 629
TR|A0A6G0J1A7|A0A6G0J1A7_LARCR WKTNIDPYS--------------------------KYAIKVRISLKAAMGENAYPWNNNE 643
TR|A0A4W3I1M6|A0A4W3I1M6_CALMI WDPTWTPS---------------------------AEAFKVRISLKTALGEKAYEWNANE 634
TR|A0A2I0MLI2|A0A2I0MLI2_COLLI WKTDWAPYS--------------------------DNAIKVRISLKSALGAQAYEWNENE 503
TR|L5KMR3|L5KMR3_PTEAL         WRTDWSPYA--------------------------DQSIKVRISLKSALGENAYEWNDNE 566
TR|A0A5A9NEV5|A0A5A9NEV5_9TELE WNVNTDP--------------------------YSENAFKVRISLKAAMGGDAYTWNSNE 641
TR|A0A401PFM8|A0A401PFM8_SCYTO WDTTWSPYIN--------------------------NAIKVRISLKAALGENAYTWDASE 642
TR|A0A6A5FEK4|A0A6A5FEK4_PERFL WKTGIDPYS--------------------------SYAIKVRISLKAAMGDNAYSWDANE 644
TR|A0A315VAF3|A0A315VAF3_GAMAF WKTTVDPYS--------------------------QYATKVRISLKAAMGDDAYSWNANE 664
TR|A0A5N5K5B5|A0A5N5K5B5_PANHP WDASVDP--------------------------YSENAIKVRVSLKAALGDNAYQWNANE 641
TR|A0A674DLU1|A0A674DLU1_SALTR WRAAEDPF--------------------------SENAYKVRLSLKAAMGDKAYIWNGNE 645
TR|A0A3P8ZXN9|A0A3P8ZXN9_ESOLU WKATEDPYS--------------------------NDAYKVRLSLKKAMGDKAYSWNANE 644
TR|A0A4W6CJW4|A0A4W6CJW4_LATCA WKTAAGLWG--------------------------YYAIKVRLSLKAAMGDNAYSWNANE 642
TR|M3ZIE3|M3ZIE3_XIPMA         WKTTVDPYS--------------------------QYAIKVRISLKAAMGDDAYSWNANE 645
TR|A0A674B924|A0A674B924_SALTR WRAAEDPF--------------------------SENAYKVRLSLKAAMGDKAYIWNGNE 645
TR|E7F9E5|E7F9E5_DANRE         WNVNVNPGVLTSSFI--------------NDAEISENAFKVRISLKSALGNEAYTWNAND 652
TR|A0A3P8UEB1|A0A3P8UEB1_CYNSE WDPSIDPYS--------------------------ENAIKVRISLKAAMGDGAYPWNSNE 642
TR|A0A3P9BEA1|A0A3P9BEA1_9CICH WSEDP----------------------------YPEYSIKVRLSLNSAMGDDAYPWNANE 642
TR|A0A3Q3D0X4|A0A3Q3D0X4_HAPBU WSEDQ----------------------------YPEYSIKVRLSLNSAMGDDAYPWNDNE 642
TR|A0A087YG60|A0A087YG60_POEFO WKTTVDPYS--------------------------QYATKVRISLKAAMGDDAYSWNANE 647
TR|A0A3Q3LM29|A0A3Q3LM29_9TELE WKTTVDPYS--------------------------EYAIKVRLSLKAAMGENAYSWNANE 644
TR|A0A671WQR1|A0A671WQR1_SPAAU WNPEISPY--------------------------LKNQIKVRLSLKAALGDDAYPWNDNE 641
TR|A0A671WQS0|A0A671WQS0_SPAAU WNPEISPY--------------------------LKNQIKVRLSLKAALGDDAYPWNDNE 644
TR|A0A4W6CJT3|A0A4W6CJT3_LATCA WKTAFNPYK--------------------------NKNVKR----GFTGGRGGYSWNANE 640
TR|A0A4W3I1M1|A0A4W3I1M1_CALMI WDPTWTPSA---------------------------EAFKVRISLKTALGEKAYEWNANE 642
TR|A0A3Q2CQP5|A0A3Q2CQP5_CYPVA WKKAD-P--------------------------SSEQAIKVRISLKAALGEDAYPWNENE 645
TR|Q5U380|Q5U380_DANRE         WNVNVNPGVLTSSFI--------------NDAEISENAFKVRISLKSALGNEAYTWNAND 652
TR|A0A665VWQ8|A0A665VWQ8_ECHNA WKTDIDPYS--------------------------VYAIKVRLSLKAALGDNAYSWNANE 644
TR|A0A671WQF2|A0A671WQF2_SPAAU WNPEISPY--------------------------LKNQIKVRLSLKAALGDDAYPWNDNE 639
TR|A0A2U9BBQ9|A0A2U9BBQ9_SCOMX WEAAIDPYS--------------------------QNAIKVRISLKAAMGDDAYTWNDNE 651
TR|A0A674B6Z0|A0A674B6Z0_SALTR WR----------------------------------NAYKVRLSLKAAMGDKAYIWNGNE 638
TR|A0A556V7T9|A0A556V7T9_BAGYA WKATIDP--------------------------YSENAIKVRVSLKAAMGDNAYQWNDNE 642
TR|A0A5J5DRE1|A0A5J5DRE1_9PERO WKTAIDPYS--------------------------MYAIKVRISLKAALGDNAYSWDANM 637
TR|A0A2I4D9L3|A0A2I4D9L3_9TELE WKHSTAAA------------------------PPS-GSVKVRISLLAALGENAYSWNTNE 654
TR|A0A3Q1D1I6|A0A3Q1D1I6_AMPOC WRTDRDPFS--------------------------ENAITVRLSLKAAMGDEAYSWNDNE 623
TR|A0A669DS63|A0A669DS63_ORENI WSEDPWLQADNKKH------NR---VVGWREDPYPEYSVKVRLSLNSAMGDDAYPWNANE 661
TR|A0A3Q1K1H1|A0A3Q1K1H1_ANATE WNTATDPY----------------------------YAIKVRISLKTALGNNAYPWNDNE 629
TR|G3PQP1|G3PQP1_GASAC         WNTGITASS--------------------------GYDIKVRLSLKAAMGDNAYSWNANE 645
TR|G3PQP4|G3PQP4_GASAC         WNTGITASS--------------------------GYDIKVRLSLKAAMGDNAYSWNANE 644
TR|A0A674B9U9|A0A674B9U9_SALTR WRAAEDPF--------------------------SENAYKVRLSLKAAMGDKAYIWNGNE 636
TR|A0A669F4X0|A0A669F4X0_ORENI WSEDPWLQADNKKH------NR---VVGWREDPYPEYSVKVRLSLNSAMGDDAYPWNANE 648
TR|A0A6I8QSZ9|A0A6I8QSZ9_XENTR WNTAWSPFSEAE-----------------------SI--KVRISLISGLGDNAYKWDASE 629
TR|A0A669D2Q6|A0A669D2Q6_ORENI WSEDPWLQADNKKH------NR---VVGWREDPYPEYSVKVRLSLNSAMGDDAYPWNANE 646
TR|F6X479|F6X479_MOUSE         WNTEWSPYA--------------------------DQSIKVRISLKSALGANAYEWTNNE 391
TR|A0A5C6NQ97|A0A5C6NQ97_9TELE WKTETEPYS--------------------------EDAILTRLSLKAAMGDNAYPWNPNE 646
TR|A0A674BA33|A0A674BA33_SALTR WRIGKFATG-----------AL---CSS-QMKAVSENAYKVRLSLKAAMGDKAYIWNGNE 654
TR|H3CVU4|H3CVU4_TETNG         WKTETEPYS--------------------------QNAILIRLSLKAAMGDKAYPWNDNE 646
TR|A0A3Q4HTY8|A0A3Q4HTY8_NEOBR WN--------------------------------PEYSIKVRLSLNSAMGDDAYPWNDNE 639
TR|A0A4W4EFY7|A0A4W4EFY7_ELEEL WNVAHDPCELLK-------------------NSYSENAIKVRLSLKAALGENAYPWNGNE 648
TR|A0A4W6CJT4|A0A4W6CJT4_LATCA WKTA-------------------------------------------------YSWNANE 621
TR|A0A662YWG3|A0A662YWG3_ACIRT WDSKWVP--------------------------YSENALKVRISLFSALGDDAYTWDENE 605
TR|A0A674DLY0|A0A674DLY0_SALTR WRAAEDPLQRTHVRPDS----------VSSSLSISENAYKVRLSLKAAMGDKAYIWNGNE 663
TR|A0A4W3HYL1|A0A4W3HYL1_CALMI WDPTWTPSA---------------------------EAFKVRISLKTALGEKAYEWNANE 620
TR|A0A3Q3XKX3|A0A3Q3XKX3_MOLML WRTDTDPSGGD-------------------LTPNSENAIKVRISLKASMGDNAYSWNANE 651
TR|A0A674DMJ7|A0A674DMJ7_SALTR --------------------------------SQYINAYKVRLSLKAAMGDKAYIWNGNE 627
TR|A0A671WPK3|A0A671WPK3_SPAAU WNPEISPSLLSK-----------------VGEEHLKNQIKVRLSLKAALGDDAYPWNDNE 644
TR|A0A4W4EE33|A0A4W4EE33_ELEEL WNVAHDP--------------------------YSENAIKVRLSLKAALGENAYPWNGNE 628
TR|A0A6Q2WUR3|A0A6Q2WUR3_ESOLU WKCKIPT--------------------------------------HTSTLQEVYSWNANE 632
TR|U3J4G2|U3J4G2_ANAPP         WNTDWTPYS--------------------------ENAIKVRISLKAA--GQTVSVLALG 637
TR|A0A674BA41|A0A674BA41_SALTR WRAAEDPSHLGHHVSLHPPTPR---CTTDCPGVVSENAYKVRLSLKAAMGDKAYIWNGNE 670
TR|A0A667X0J3|A0A667X0J3_9TELE WKTTVDPCDFIY-------------------FTDSHHAIKVRLSLKAAMGDEAYPWSANE 651
TR|A0A669BJI9|A0A669BJI9_ORENI WN--------------------------------PEYSVKVRLSLNSAMGDDAYPWNANE 632
TR|A0A3Q1GJ29|A0A3Q1GJ29_9TELE WRTDRDPFS--------------------------ENAITVRLSLKAAMGDGAYPWNDNE 644
TR|A0A671WUU0|A0A671WUU0_SPAAU WNPEISPCDVF------------------INYVLVPNQIKVRLSLKAALGDDAYPWNDNE 652
TR|A0A674DLZ9|A0A674DLZ9_SALTR WRA---------------------------------NAYKVRLSLKAAMGDKAYIWNGNE 626
TR|A0A4W6CJV1|A0A4W6CJV1_LATCA WKTAVDPYS--------------------------QYAIKVRLSLKAAMGDNAYSWNANE 641
TR|A0A6I8RH75|A0A6I8RH75_XENTR WNTAWSPFSEAE-----------------------SI--KVRISLISGLGDNAYKWDASE 643
TR|I3J601|I3J601_ORENI         WN--------------------------------PEYSVKVRLSLNSAMGDDAYPWNANE 632
TR|A0A674BAX4|A0A674BAX4_SALTR WRA---------------------------------NAYKVRLSLKAAMGDKAYIWNGNE 626
TR|A0A665VWR3|A0A665VWR3_ECHNA WKTDIDPCEVFS-----------------CQITDSVYAIKVRLSLKAALGDNAYSWNANE 656
TR|A0A671WR60|A0A671WR60_SPAAU WNPEISPY--------------------------LKNQIKVRLSLKAALGDDAYPWNDNE 628
TR|A0A674P362|A0A674P362_TAKRU WKTETEPYS--------------------------EDAILTRLSLKAAMGDNAYPWNPNE 658
TR|A0A4W6CJV5|A0A4W6CJV5_LATCA WKT-------------------------------------------------AYSWNANE 621
TR|A0A671WT98|A0A671WT98_SPAAU WNPEISPY--------------------------LKNQIKVRLSLKAALGDDAYPWNDNE 639
TR|A0A672FY65|A0A672FY65_SALFA WKT-------------------------------------------------TYPWNANE 618
TR|A0A674N6J2|A0A674N6J2_TAKRU WKTETEPYS--------------------------EDAILTRLSLKAAMGDNAYPWNPNE 645
TR|A0A1L8H4X0|A0A1L8H4X0_XENLA WNTAWTPFSEAE-----------------------SI--KVRISLKSGLGDNAYEWNANE 521
TR|A0A671WXA5|A0A671WXA5_SPAAU WNPEISPY--------------------------LKNQIKVRLSLKAALGDDAYPWNDNE 640
TR|A0A669B8J3|A0A669B8J3_ORENI WN--------------------------------PEYSVKVRLSLNSAMGDDAYPWNANE 625
TR|A0A674BAG0|A0A674BAG0_SALTR WRAAEDPF--------------------------SENAYKVRLSLKAAMGDKAYIWNGNE 596
TR|A0A6I8QCQ6|A0A6I8QCQ6_XENTR WNTAWSPCMLRL-----------------------TELVTSFCMLPINVACLAYKWDASE 644
TR|A0A6Q2WWA7|A0A6Q2WWA7_ESOLU WKATEDPCE-------------------------------------------DLYWNANE 625
TR|H2V378|H2V378_TAKRU         WKTETEPYS--------------------------EDAILTRLSLKAAMGDNAYPWNPNE 650
TR|A0A6Q2X684|A0A6Q2X684_ESOLU WKCKIPT--------------------------------------HTSTLQEVYSWNANE 632
TR|A0A674DHS8|A0A674DHS8_SALTR WR----------------------------------NAYKVRLSLKAAMGDKAYIWNGNE 615
TR|A0A3S2Q971|A0A3S2Q971_ORYJA --D--------------------------TEDPQLNNAIKVRISLKAALGDSAYPWNNNE 626
TR|A0A672FYP2|A0A672FYP2_SALFA WKT-------------------------------------------------TYPWNANE 618
TR|A0A0P7VCB9|A0A0P7VCB9_SCLFO ---------------------------------------------GGRPRRIHYPWNDNE 627
TR|A0A093IYR3|A0A093IYR3_FULGA WKTDWAPYS--------------------------GNAIKVRISLKAALGDQA------- 641
TR|A0A674BA21|A0A674BA21_SALTR WRAAEDPF--------------------------SENAYKVRLSLKAAMGDKAYIWNGNE 616
TR|A0A674DIS5|A0A674DIS5_SALTR WRAAEDPF--------------------------SENAYKVRLSLKAAMGDKAYIWNGNE 613
TR|A0A674DM83|A0A674DM83_SALTR WRTISSYN-----------------------------P------VELTLFLFQYIWNGNE 633
TR|A0A674DM91|A0A674DM91_SALTR WRAAEDPF--------------------------SENAYKVRLSLKAAMGDKAYIWNGNE 616
TR|V8NIH2|V8NIH2_OPHHA         WNVNWTPYS--------------------------KDAIKVRISLKAALGDDAYNWDESE 637
TR|A0A4W5PH88|A0A4W5PH88_9TELE WRAAEDPF--------------------------SENAYKVRLSLKAAMGDKAYIWNANE 608
                                                                                           

SP|Q9BYF1|ACE2_HUMAN           MYLFRSSVAYAMRQYFLKVKNQMILFGEEDV--RVANLKPRISFNFFVTAPKNVSD-IIP 696
TR|G3QWX4|G3QWX4_GORGO         MYLFRSSVAYAMRQYFLEVKKQMILFGEEDV--RVANLKPRISFNFFVTAPKNVSD-IIP 696
TR|A0A2J8KU96|A0A2J8KU96_PANTR MYLFRSSVAYAMRQYFLKVKNQMILFGEEDV--RVANLKPRISFNFFVTAPKNVSD-IIP 696
TR|A0A2R9BKD8|A0A2R9BKD8_PANPA MYLFRSSVAYAMRQYFLKVKNQMILFGEEDV--RVANLKPRISFNFFVTAPKNVSD-IIP 696
SP|Q5RFN1|ACE2_PONAB           IYLFRSSVAYAMRKYFLEVKNQMILFGEEDV--RVANLKPRISFNFFVTAPKNVSD-IIP 696
TR|G1RE79|G1RE79_NOMLE         MYLFRSSVAYALRKYFLKVKNQMILFGEEDV--RVANLKPRISFNFFVTAPKNVSD-IIP 696
TR|H2PUZ5|H2PUZ5_PONAB         MYLFRSSVAYAMRKYFLEVKNQMILFGEEDV--RVANLKPRISFNFFVTAPKNVSD-IIP 693
TR|A0A2K6NFG7|A0A2K6NFG7_RHIRO MYLFRSSVAYAMRKYFLEIKHQTILFGEEDV--RVADFKPRISFNFYVTAPKNVSD-IIP 696
TR|A0A096N4X9|A0A096N4X9_PAPAN MYLFRSSVAYAMRTYFLEIKHQTILFGEEDV--RVADLKPRISFNFYVTAPKNVSD-IIP 696
TR|A0A2K6D1N8|A0A2K6D1N8_MACNE MYLFRSSVAYAMRTYFLEIKHQTILFGEEDV--RVADLKPRISFNFYVTAPKNVSD-IIP 696
TR|A0A2K5X283|A0A2K5X283_MACFA MYLFRSSVAYAMRTYFLEIKHQTILFGEEDV--RVADLKPRISFNFYVTAPKNVSD-IIP 696
TR|F7AH40|F7AH40_MACMU         MYLFRSSVAYAMRTYFLEIKHQTILFGEEDV--RVADLKPRISFNFYVTAPKNVSD-IIP 696
TR|A0A2K5KSD8|A0A2K5KSD8_CERAT MYLFRSSVAYAMRKYFLERKHQTILFGEEDV--RVADLKPRISFNFYVTAPKNVSD-IIP 696
TR|A0A2K5ZV99|A0A2K5ZV99_MANLE MYLFRSSVAYAMRKYFLERKHQTILFGEEDV--RVADLKPRISFNFYVTAPKNVSD-IIP 696
TR|A0A0D9RQZ0|A0A0D9RQZ0_CHLSB MYLFRSSVAYAMRQYFLENKHQTILFGEEDV--RVADLKPRISFNFYVTAPKNVSD-IIP 696
TR|A0A2K5DQI6|A0A2K5DQI6_AOTNA MYLFRSSIAYAMREYFFKVKNQTIPFGEEDV--RVADLKPRISFNFFVTAPQNVSD-IIP 696
TR|A0A2K6SBD4|A0A2K6SBD4_SAIBB MYLFRSSVAYAMRKYFLKVKNQTIPFGEEDV--RVADLKPRISFNFFVTAPQNVSD-IIP 696
TR|A0A2K5PYM0|A0A2K5PYM0_CEBCA MYLFRSSVAYAMREYFLKAKNQMIPFGEEDV--RVADLKPRISFNFFVTAPQNVSD-IIP 692
TR|F7CNJ6|F7CNJ6_CALJA         MYLFRSSVAYAMREYFLKVKNQMIPFGEEDV--RVADLKPRISFNFFVTAPQNVSD-IIP 696
TR|A0A5F4W5D9|A0A5F4W5D9_CALJA MYLFRSSVAYAMREYFLKVKNQMIPFGEEDV--RVADLKPRISFNFFVTAPQNVSD-IIP 735
TR|A0A2K6LKA0|A0A2K6LKA0_RHIBE MYLFRSSVAYAMRKYFLEIKHQTILFGEEDV--RVADLKPRISFNFYVTAPKNVSD-IIP 660
TR|F6V9L3|F6V9L3_HORSE         MYLFQSSVAYAMRVYFLKAKNQTILFGEEDV--WVSDLKPRISFNFFVTSPKNASD-IIP 696
TR|A0A2K6GHW5|A0A2K6GHW5_PROCO MFLFRSSVAYAMREYFLKVKNQTVLFGVEDV--WVNDLKPRISFTFFVTAPNNVSD-IIP 696
TR|G1TEF4|G1TEF4_RABIT         MYLFRSSVAYAMRKYFSEVKNQTILFGEEDV--RVSDLKPRISFNFFVTAPNNVND-IIP 696
TR|A0A485NF12|A0A485NF12_LYNPA MYLFRSSVAYAMREYFSKVKNQTIPFVEDNV--WVSNLKPRISFNFFVTASKNVSD-VIP 696
SP|Q56H28|ACE2_FELCA           MYLFRSSVAYAMREYFSKVKNQTIPFVEDNV--WVSNLKPRISFNFFVTASKNVSD-VIP 696
TR|I3M887|I3M887_ICTTR         MYLFRSSVAYAMRMYFSKVKNQTIPFGEKDV--WVSDEKPRISFNFFVTAPQNVSD-IIP 696
TR|A0A1U7QTA1|A0A1U7QTA1_MESAU MYLFRASVAYAMRVYFAKNKTQTVPFGVEDI--RVSDLKPRVSFNFFVTSPQNVSD-IIP 696
TR|A0A5F5XDN9|A0A5F5XDN9_FELCA MYLFRSSVAYAMREYFSKVKNQTIPFVEDNV--WVSNLKPRISFNFFVTASKNVSD-VIP 696
TR|A0A452R1Z9|A0A452R1Z9_URSAM MYLFRSSIAYAMRKYFSEAKNQMIPFVEDNV--WVNDLKPRISFNFFVTSPGNVSD-VIP 696
TR|A0A1U7TY97|A0A1U7TY97_CARSF MYFFQSSVAYAMRKYFLVVKNQMMPFGVENV--WISDLKPRVSFNFFVTSPKNLND-IIP 696
TR|A0A3Q7TE16|A0A3Q7TE16_URSAR MYLFRSSIAYAMRKYFSEAKNQMIPFVEDNV--WVNDLKPRISFNFFVTSPGNVSD-VIP 696
TR|J9P7Y2|J9P7Y2_CANLF         MYLFRSSIAYAMRQYFSEVKNQTIPFVEDNV--WVSDLKPRISFNFFVTSPGNVSD-IIP 695
TR|G5C234|G5C234_HETGA         MYLFRSSIAFAMRKYFLKVKNEMVPFRAEDV--WVSDETPRISFIFIVTAPNNITD-IIP 696
TR|A0A3Q7RAT9|A0A3Q7RAT9_VULVU MYLFRSSIAYAMRRYFSEVKKQTIPFVEDNV--WVSDLKPRISFNFFVTSPGNVSD-IIP 695
TR|G1MC42|G1MC42_AILME         MYLFRSSIAYAMRKYFSEAKTQTIPFVEDNV--WVSNLKPRISFNFFVTSPGNVSD-VIP 697
SP|Q56NL1|ACE2_PAGLA           MYLFRSSIAYAMREYFSKVKNQTIPFVEDNV--WVSDLKPRISFNFFVTFSNNVSD-VIP 696
TR|A0A6G1ARU3|A0A6G1ARU3_CROCR MYLFRSSIAYAMREYFSKVKNQTIPFVEDNV--WVSNLKPRISFNFFVTSYKNVSD-VIP 696
TR|A0A384CIJ9|A0A384CIJ9_URSMA MYLFRSSIAYAMRKYFSEAKNQMIPFVEDNV--WVNDLKPRISFNFFVTSPGNVSD-VIP 681
TR|Q2WG88|Q2WG88_MUSPF         MYFFQSSIAYAMREYFSKVKNQTIPFVGKDV--RVSDLKPRISFNFIVTSPENMSD-IIP 696
TR|A0A2Y9KLV0|A0A2Y9KLV0_ENHLU MYFFRSSIAYAMREYFSKVKIQRIPFVYEDV--RVSDLKPRISFNFVVTSPGNMSD-IIP 696
TR|A0A2Y9KS18|A0A2Y9KS18_ENHLU MYFFRSSIAYAMREYFSKVKIQRIPFVEDYV--RVSDLKPRISFNFVVTSPGNMSD-IIP 696
TR|A0A2Y9GEI9|A0A2Y9GEI9_NEOSC MYLFRSSIAYAMREYFSKVKNQMIPFVEDNV--WVNDLKPRISFTFFVTLPGNVSD-IIP 696
TR|A0A2Y9S5T9|A0A2Y9S5T9_PHYMC MYLFRSSVAYAMREYFSKVRNETIPFGEEDV--RVGDLKPRISFTFFVTSPKNVSD-IIP 695
SP|Q5EGZ1|ACE2_RAT             MYLFRSSVAYAMREYFSREKNQTVPFGEADV--WVSDLKPRVSFNFFVTSPKNVSD-IIP 696
TR|A0A1S3GHT7|A0A1S3GHT7_DIPOR MYLFQSSVAYALRKYFSATQNQTIPFREENV--KVENLTQRISFTFYVTMPNNSSD-IVP 696
TR|A0A673UPR4|A0A673UPR4_SURSU MYLFRSSIAYAMREYFNKEKKQTIPFVEDNV--WVTNLKPRISFNFFVTSYKNVSD-IIP 695
TR|A0A452CBT6|A0A452CBT6_BALAS MYLFQSSVAYAMREYFSKVRNETIPFGEKDV--WVSDLKPRISFNFFVTTPKNVSD-IIP 695
TR|A0A340Y3Y6|A0A340Y3Y6_LIPVE MYLFRSSVAYAMREYFSKVRNETIPFGEEDV--WVSDLKPRISFNFFVTSPKNVSD-IIP 695
TR|K7GLM4|K7GLM4_PIG           MYLFRSSIAYAMRNYFSSAKNETIPFGAEDV--WVSDLKPRISFNFFVTSPANMSD-IIP 696
SP|Q8R0I0|ACE2_MOUSE           MFLFRSSVAYAMRKYFSIIKNQTVPFLEEDV--RVSDLKPRVSFYFFVTSPQNVSD-VIP 696
TR|L8I4I4|L8I4I4_9CETA         MYLFQSSVAYAMRKYFSEARNETVLFGEDNV--WVSDKKPRISFKFFVTSPNNVSD-IIP 695
TR|A0A2Y9M9H3|A0A2Y9M9H3_DELLE MYLFRSSVAYAMREYFSKVRNETIPFGGEDV--RVSDLKPRISFNFFVTSPKNMSD-IIP 695
TR|A0A671F9Q9|A0A671F9Q9_RHIFE MYLFRSSVAYAMREYFLKTKNQTILFGEEDV--WVSNLKPRISFNFYVTSPRNLSD-IIP 696
TR|A0A452EVJ5|A0A452EVJ5_CAPHI MYLFRSSVAYAMRKYFLEDRNETIPFGEENV--WVSDKKPRISFKFFVTSPNNVSD-IIP 695
TR|A0A2U4AJL3|A0A2U4AJL3_TURTR MYLFRSSVAYAMREYFSKVRNKTIPFGEKDV--WVSDLKPRISFNFFVTSPKNMSD-IIP 695
SP|Q58DD0|ACE2_BOVIN           MYLFQSSVAYAMRKYFSEARNETVLFGEDNV--WVSDKKPRISFKFFVTSPNNVSD-IIP 695
TR|W5PSB6|W5PSB6_SHEEP         MYLFRSSVAYAMRKYFLKERNETIPFGEENV--WVSDKKPRISFKFFVTSPNNVSD-IIP 696
TR|A0A2Y9E393|A0A2Y9E393_TRIMA MYLFRSSVAYAMREYFSKVKNQTILFGEEDV--RVSDLKPRISFNFFITAPNNVSD-IIP 691
TR|H0WMI5|H0WMI5_OTOGA         MYLFQSSVAYAMRQYFSECKQQTVPFGEEDV--WVSDIKPRISFSFFVTAPKNVSE-IIP 696
TR|A0A341BCI8|A0A341BCI8_NEOAA MYLFRSSVAYAMREYFSKVRNETIPFGEEDV--WVSDLKPRISFNFFVTSPKNMSD-IIP 695
TR|G3T6Q2|G3T6Q2_LOXAF         MYLFRSSIAYAMREYFSKVKNQTILFGEDDV--WVSDLKPRISFNFFVTVPKNASD-IIP 691
TR|A0A5N4C2M1|A0A5N4C2M1_CAMDR MYLFQSSLAYAMRKYFLKVQNQTILFGVEDV--WVSDLKPRISFSFFVTSPKNVSD-IIP 681
TR|A0A4U1EPV5|A0A4U1EPV5_MONMO MYLFRSSVAYAMREYFSKVRNETIPFGGEDV--RVSDLKPRISFNFFVTSPKNMSD-IIP 685
TR|G1PXH7|G1PXH7_MYOLU         MYLFQSSVAYAMREYFLKEKNQTIPFGVENV--RVNDIKPRVSFKFYVTSPKNMSV-VIP 696
TR|S7N573|S7N573_MYOBR         MYLFQSSVAYAMREYFLKEKNQTIPFGVENV--MVNDVKPRISFKFFVTSPENISV-VIP 710
TR|A0A5F4CXG9|A0A5F4CXG9_CANLF MYLFRSSIAYAMRQYFSEVKNQTIPFVEDNV--WVSDLKPRISFNFFVTSPGNVSD-IIP 695
TR|F1P7C5|F1P7C5_CANLF         MYLFRSSIAYAMRQYFSEVKNQTIPFV--------------------------------- 665
TR|A0A1S3APE5|A0A1S3APE5_ERIEU MYLFKSSVAYAMREYFSKVKNQTVLFGDNNV--HVSNLTERVSFNFYVTSPETF-A-VIP 695
TR|A0A2K5JE65|A0A2K5JE65_COLAP MYLFRSSVAYAMRKYFLEIKHQTILFG--------------------------------- 666
TR|D3ZYK4|D3ZYK4_RAT           MYLFRSSVAYAMREYFSREKNQTVPFGEADV--WVSDLKPRVSFNFFVTSPKNVSD-IIP 657
TR|A0A5E4ALA4|A0A5E4ALA4_MARMO MYLFRSSVAYAMRMYFSKVKNQTIPFGEEDV--WVSDLKPRISFNFFVTAPQNVSD-IIP 641
TR|A0A2Y9GBR2|A0A2Y9GBR2_NEOSC MYLFRSSIAYAMREYFSKVKNQMIPFVEDNV--WVNDLKPRISFTFFVTLPGNVSD-IIP 655
TR|A0A0G2JXU8|A0A0G2JXU8_RAT   MYLFRSSVAYAMREYFSREKNQTVPFGEADV--WVSDLKPRVSFNFFVTSPKNVSD-IIP 635
TR|A0A452EVM2|A0A452EVM2_CAPHI MYLFRSSVAYAMRKYFLEDRNETIPFGEENV--WVSDKKPRISFKFFVTSPNNVSD-IIP 634
TR|A0A452DJE0|A0A452DJE0_BOVIN MYLFQSSVAYAMRKYFSEARNETVLFGEDNV--WVSDKKPRISFKFFVTSPNNVSD-IIP 634
TR|A0A452EVU0|A0A452EVU0_CAPHI MYLFRSSVAYAMRKYFLEDRNETIPFGEENV--WVSDKKPRISFKFFVTSPNNVSD-IIP 678
TR|A0A671F0T6|A0A671F0T6_RHIFE MYLFRSSVAYAMREYFLKTKNQTILFGEEDV--WVSNLKPRISFNFYVTSPRNLSD-IIP 643
TR|A0A485NCS6|A0A485NCS6_LYNPA MYLFRSSVAYAMREYFSKVKNQTIPFVEDNV--WVSNLKPRISFNFFVTASKNVSD-VIP 574
TR|A0A5F4BS93|A0A5F4BS93_CANLF MYLFRSSIAYAMRQYFSEVKNQTIPFVEDNV--WVSDLKPRISFNFFVTSPGNVSD-IIP 695
TR|A0A1S3GFD6|A0A1S3GFD6_DIPOR MYLFQSSVAYALRKYFSATQNQTIPFREENV--KVENLTQRISFTFYVTMPNNSSD-IVP 696
TR|H0VSF6|H0VSF6_CAVPO         MYLFRSSVAYAMRKYFLDVKNQTVLFSWEDV--RVSDWTHRVSFTFFVTEPNNVSN-IIP 693
TR|A0A4X2M679|A0A4X2M679_VOMUR MYLFQAVIAFAMRQYFFQKKKETIPFRDENV--KVFDLKPRISFYFFVTAPPNGS--HVP 695
TR|A0A5N3VWW3|A0A5N3VWW3_MUNRE MYLFRSSVAYAMRKYFLKKRNETIPFGEENV--WVSDKKPRISFKFFVTSPNNVSD-IIP 678
TR|F6WXR7|F6WXR7_MONDO         MYLFQSSIVFAMRQYFLIKKKQSIPFSNENV--KMFDLKPRISFYFFVTFPPNGTS-FVP 695
TR|A0A671F114|A0A671F114_RHIFE MYLFRSSVAYAMREYFLKTKNQTILFGEEDV--WVSNLKPRISFNFYVTSPRNLSD-IIP 696
TR|A0A1A6H1E5|A0A1A6H1E5_NEOLE MYLFQSSVAYAMRVYFAKNKNQTVLFGVENI--HVSDLKPRISFNFFVTSPQNVSN-IIP 606
TR|A0A2I3S8E3|A0A2I3S8E3_PANTR ---------------------------EEDV--RVANLKPRISFNFFVTAPKNVSD-IIP 585
TR|A0A2R9BJK0|A0A2R9BJK0_PANPA ---------------------------EEDV--RVANLKPRISFNFFVTAPKNVSD-IIP 585
TR|A0A087QXE1|A0A087QXE1_APTFO LFLFKSSIAYAMRKYFAEVKQQEVNFQTTDI--HVGEQTQRISFYLTVSMPGNISD-TVP 696
TR|A0A093FVX3|A0A093FVX3_GAVST LFLFKSSIAYAMRKYFAEVKQQEVNFQITDI--HVGEQTQRISFYLTVSMPGNISD-IVP 696
TR|A0A0Q3MBP8|A0A0Q3MBP8_AMAAE LFLFKSSIAYAMRKYFAAVKQQEVNFQTTDI--HVGEQTQRISFYLTVSMPGNISD-IVP 698
TR|U3JP73|U3JP73_FICAL         LFLFKSSIAYAMRKYFAKWKEQESEFEIKDI--HVGQLTDRISFYITVSMPGNVTD-IVP 698
TR|F7FDA2|F7FDA2_ORNAN         KYLFQASVAYALRQYYLQDQNEIVNFQTDDV--IIYNETARISFYFKVQNRR-DSI-YVP 699
TR|A0A0A0ARD3|A0A0A0ARD3_CHAVO LFLFKASIAYAMRKYFAEVKKQEVNFQIEDI--HVINQTQRVSFYLTVSMPGNVSG-IVP 696
TR|A0A093Q381|A0A093Q381_9PASS LFLFKSSIAYAMRKYYADVMKENVNFQITDV--HVGEQTQRISFYLTVSMPGNISD-TVP 696
TR|F1NHR4|F1NHR4_CHICK         LFLFKSSIAYAMRKYFAKEKEQNVDFQVTDI--HVGEETQRVSFYLTVSMPGNVSD-IVP 696
TR|A0A663EPL4|A0A663EPL4_AQUCH LFLFKSSIAYAMRKYFAEMKKQEVNFQITDI--HVGEQTQRISFYLTVSMPGNISD-TVP 696
TR|A0A1V4JC49|A0A1V4JC49_PATFA LFLFKSSIAYAMRKYFADRKKQEVDFQITDI--HVGEQTQRISFYLTVSMPGNISD-IVP 698
TR|K7FJ41|K7FJ41_PELSI         LYFFKSSIAYAMRKYFLEVKNQTVSFQCTDI--HVWAVTQRVSFYFAVSMPGNATD-FIP 696
TR|A0A151N089|A0A151N089_ALLMI LFLFKSSIAYAMRKYFLEVKNENIDFQSEDI--HVDSVTQRISFSFIVSMPGNTSN-VVP 693
TR|A0A091TPD8|A0A091TPD8_PHALP LFLFKSSIAYAMRKYFAEVKQQEVNFQITDI--HVGEQTQRISFYLTVSMPGNVSD-TVP 696
TR|A0A3Q0H852|A0A3Q0H852_ALLSI LFLFKSSIAYAMRKYFLEVKNENVDFQSEDI--HVDSVTQRISFSFIVSMPGNTSN-VVP 691
TR|H0ZCK6|H0ZCK6_TAEGU         LFLFKSSVAYAMRKYFAEVKKQKAAFDITDI--HVGEETQRISFYITVSMPGNISD-MVP 700
TR|A0A091N1E3|A0A091N1E3_CARIC LFLFKSSVAYAMRKYFAEKKQQEVNFQITDI--HVGEQTQRISFYLTVSMPGNISD-IVP 687
TR|A0A091F1M1|A0A091F1M1_CORBR LFLFKSSVAYAVRKYFAEVKKQEVDFQITDI--HVGEQTQRISFYITVSMPGNISD-IVP 691
TR|A0A091QYQ6|A0A091QYQ6_9GRUI LFLFKSTIAYAMRKYFAKEKKQQVNFQIEDI--HVGEQTQRISFYITVSMPGNMSD-VVP 696
TR|A0A3L8STG9|A0A3L8STG9_CHLGU LFLFKSSVAYAMRKYFAEVKKQKAAFEITDI--HVGEETQRISFYITVSMPGNISD-IVP 698
TR|A0A093H9Q2|A0A093H9Q2_STRCA LFLFKSSIAYAMRKYFSEVKHKEVDFQIADI--HVGDETRRISFYFTVSMPGNISD-VVP 696
TR|A0A094N3B6|A0A094N3B6_ANTCR LFLFKSSIAYAMRKYFAEVKQQEVNFQITDI--HVGEQTQRISFYLTVSMPGNISD-IVP 696
TR|A0A218UNR1|A0A218UNR1_9PASE LFLFKSSVAYAMRKYFAEVKKQKAAFDITDI--HVGEETQRVSFYITVSMPGNITD-IVP 823
TR|A0A4D9ESZ7|A0A4D9ESZ7_9SAUR LYLFQSSIAYAMRKYFSEVKNQTVSFQSTDI--HVGAVTQRISFYFTVSMPGNTSD-IVP 716
TR|A0A674GDZ7|A0A674GDZ7_TAEGU LFLFKSSVAYAMRKYFAEVKKQKAAFDITDI--HVGEETQRISFYITVSMPGNISD-MVP 700
TR|R0LHX5|R0LHX5_ANAPL         LFLFKSTIAYAMRTYFAQ-KQQLIDFEATDV--HVSEETQRVSFYITVSMPGNASN-IVP 693
TR|A0A093RAQ9|A0A093RAQ9_PYGAD LFLFKSSIAYAMRKYFAEVKKQEVNFQTTDI--HVGEQTQRVSFYLTVSMPGNISD-TVP 693
TR|A0A091UDN9|A0A091UDN9_PHORB LFLFKSSIAYAMRKYFAEVKQQDVNFQITDI--HVGEQTQRVSFYVTVSMPGNISD-VVP 684
TR|A0A402E7V6|A0A402E7V6_9SAUR MYLFTATMAYAMRKYFWEKKNETVEFRSVNI--HVGEVTRRISFNFIVTMPNNDSD-IVP 696
TR|A0A091UR55|A0A091UR55_NIPNI LFLFKSSIAYAMRKYFAEVKQQEVNFQITDI--HVGEQTQRISFYVTVSMPGNIND-IVP 690
TR|A0A093R6P5|A0A093R6P5_PHACA LFLFKSSVAYAMRKYFAEVKQQDVKFQITDI--HVGRQTQRISFYLTVSMPGNISD-VVP 690
TR|A0A3Q0H3J6|A0A3Q0H3J6_ALLSI LFLFKSSIAYAMRKYFLEVKNENVDFQSEDI--HVDSVTQRISFSFIVSMPGNTSN-VVP 691
TR|A0A091H965|A0A091H965_BUCRH LFLFKSSIAYAMRKYFAEVKKQEVNFQITDI--HVGELTQRISFYLTVSMPGNISD-IVP 690
TR|A0A091LIW5|A0A091LIW5_9GRUI LFLFKSSIAYAMRKYFAEVKKQEVNFQIADI--HVGEQTQRISFYLTVSMPGNISD-IVP 690
TR|G1NPB8|G1NPB8_MELGA         LFLFKSSIAYAMRKYFAEVKKQNVDFQPKIY--NLRLILVRQNIFF-LSLLKNFQV-ELE 695
TR|A0A091MDI4|A0A091MDI4_CATAU LFLFKSSIAYAMRKYFAEVKQQEVNFQITDI--HVGEQTQRVSFYLTVSMPGNISD-IVP 690
TR|G1KTF3|G1KTF3_ANOCA         MYLFKSTIAYAMRQYFLIIKKETIEFRSTDI--RVKNVTPRISFSFTVSMPNDSAS-LVP 705
TR|A0A091WK56|A0A091WK56_OPIHO LFLFKSSIAYAMRKYFAEEKQQEVDFQITDV--HVQEQTQRISFYLSVSMPGNNSD-LVP 704
TR|A0A643BTH4|A0A643BTH4_BALPH MYLFRSSVAYAMREYFSKVRNETIPFGEKDV--WVSDLKPRISFNFFVTTPKNVSD-IIP 628
TR|H0ZYW8|H0ZYW8_TAEGU         LFLFKSSVAYAMRKYFLFVKVCAL------------------------------------ 660
TR|A0A2I0UHY2|A0A2I0UHY2_LIMLA LFWFESSIAYAMRKYFAEDKKQEVNFQ--------------------------------- 666
TR|A0A674GHV0|A0A674GHV0_TAEGU LFLFKSSVAYAMRKYFAEVKKQKAAFDITDI--HVGEETQRISFYITVSMPGNISD-MVP 667
TR|A0A226PJV1|A0A226PJV1_COLVI LFLFKSSIAYAMRKYFKEKKNQTVDFQVADI--HTGEETQRISFYLTVSMPGNISD-IVP 645
TR|A0A672V5V3|A0A672V5V3_STRHB LFLFKSSIAYAMRKYFDKMKEQEVNFEATDI--HVGEQTKRISFYLTVSMPGNISD-IVP 657
TR|A0A226ND59|A0A226ND59_CALSU LFLFKSSIAYAMRKYFKEKKNQTVDFQVADI--HIGEETQRISFYLTVSMPGNVSD-IVP 657
TR|A0A3M0JZM4|A0A3M0JZM4_HIRRU LFLFKSSVAYAMRKYFAKKKKQDVDFQITDI--HVGEQTQRISFYITVSMPGNISD-VVP 690
TR|A0A091D044|A0A091D044_FUKDA ----------------------------EDV--RVSDETPRISFIFIVTAPNNITD-IIP 585
TR|A0A674GJP6|A0A674GJP6_TAEGU LFLFKSSVAYAMRKYFAEVKKQKAAFDITDI--HVGEETQRISFYITVSMPGNISD-MVP 575
TR|H3B2W0|H3B2W0_LATCH         MYYFRATVAFAMQKYFKEVKNQNDKFVAENV--CTYNEKPRISFYFYIVDPLNISNSSIP 701
TR|A0A6I8R2Q4|A0A6I8R2Q4_XENTR MYLFRSSIAYAMSKYYSDVMKQEVSFTFENV--HVYDETPRVSFMFYVTMPNN--A-VVS 699
TR|A0A1L8HCX9|A0A1L8HCX9_XENLA MYLFRSSIAYAMSKYYA-AMKQDIPFTYLNV--HVYNETPRVSFMFYVTMNDS--T-VVS 698
TR|A0A4W3I547|A0A4W3I547_CALMI EYFFQATVAYSMRKYWAEVKSETLNFEITHV--HMSNSTQRISFYFIVKNPKDN-T-TIP 725
TR|W5KM91|W5KM91_ASTMX         MYLFRASMAYAMRQYYLEEKNQEVLFMSENI--HTYKLTPRVSFYFVVTDPANPST-IIP 698
TR|A0A5S6MIJ1|A0A5S6MIJ1_XENTR MYLFRSSIAYAMSKYYSDVMKQEVSFTFENV--HVYDETPRVSFMFYVTMPNN--A-VVS 699
TR|A0A674GKE4|A0A674GKE4_TAEGU LFLFKSSVAYAMRKYFAEVKKQKAAFDITDI--HVGEETQRISFYITVSMPGNISD-MVP 637
TR|A0A6I8RQ22|A0A6I8RQ22_XENTR MYLFRSSIAYAMSKYYSDVMKQEVSFTFENV--HVYDETPRVSFMFYVTMPNN--A-VVS 699
TR|A0A6I8SUJ0|A0A6I8SUJ0_XENTR MYLFRSSIAYAMSKYYSDVMKQEVSFTFENV--HVYDETPRVSFMFYVTMPNN--A-VVS 699
TR|A0A4W3HYM0|A0A4W3HYM0_CALMI EYFFQATVAYSMRKYWAEVKSETLNFEITHV--HMSNSTQRISFYFIVKNPKDN-T-TIP 690
TR|G5E7W8|G5E7W8_MELGA         LFLFKSSIAYAMRKYFAEVKKQNVDFQ--------------------------------- 666
TR|A0A6I8RC98|A0A6I8RC98_XENTR MYLFRSSIAYAMSKYYSDVMKQEVSFTFENV--HVYDETPRVSFMFYVTMPNN--A-VVS 704
TR|A0A6I8S716|A0A6I8S716_XENTR MYLFRSSIAYAMSKYYSDVMKQEVSFTFENV--HVYDETPRVSFMFYVTMPNN--A-VVS 699
TR|A0A4W3IPI8|A0A4W3IPI8_CALMI EYFFQATVAYSMRKYWAEVKSETLNFEITHV--HMSNSTQRISFYFIVKNPKDN-T-TIP 693
TR|W5MLV3|W5MLV3_LEPOC         MYLFKATMAFAMRQYYLQ-KGQALNFVLENV--YTYNEKPRVSFYFIVTAPDNNST-IIP 699
TR|A0A4U5U5W9|A0A4U5U5W9_COLLU LYLFKTNIAYALRQYYSQIKGETVPFTSEDI--HAYNGTPRISFYIAVTTPAIPSV-YIP 679
TR|A0A3Q3B608|A0A3Q3B608_KRYMA MYFFKASIAYAMRQLYGQK-NQTLAFTSQNV--HTFQETPRISFYIAVTNPENPSV-YVP 707
TR|A0A4W6CJT8|A0A4W6CJT8_LATCA LYLFKANIAYALRQYYSQ-RNQALLFTSENV--LTYKETPRISFYMVVTNPASPSN-YIP 685
TR|A0A6G0J1A7|A0A6G0J1A7_LARCR LYLFKTNIAYALRQYYSQMKRETLLFTSEDI--HAYNDTPRISFYIAVTKPGNPSI-YIP 700
TR|A0A4W3I1M6|A0A4W3I1M6_CALMI EYFFQATVAYSMRKYWAEVKSETLNFEITHV--HMSNSTQRISFYFIVKNPKDN-T-TIP 690
TR|A0A2I0MLI2|A0A2I0MLI2_COLLI LFFFKSSVAYAMRKYFADKKKQEVDFQITDI--HVGEQTQRISFYLTVSMPGNISD-IVP 560
TR|L5KMR3|L5KMR3_PTEAL         MYLFKSSVAFAMREYFLKVKNLTIPFGEDDV--WVSDLKPRISFNFFVTSPNNVSD-IIP 623
TR|A0A5A9NEV5|A0A5A9NEV5_9TELE MYLFKSTMAFAMRQFYLEEKKQEINFMSENI--HTYKETPRISFFFVVTDPTTPGL-VIP 698
TR|A0A401PFM8|A0A401PFM8_SCYTO KYFFQSAVAFSMRKYWEETKNQLINFVAENV--YIFDETKRISFYFLVVKPMNISA-IIP 699
TR|A0A6A5FEK4|A0A6A5FEK4_PERFL RYLFKANIAYALRQYYSQ-KNETLQFTSENV--LVYEETPRISFYIVVTNPSSPTV-YIP 700
TR|A0A315VAF3|A0A315VAF3_GAMAF MYLFKASIAYALRQYFSQ-KDQNLPFTAENI--LTYEETPRISFYMVATRPGSLST-YIE 720
TR|A0A5N5K5B5|A0A5N5K5B5_PANHP MYLFKASMAFAMRQYYLETKGEAVDFMADDI--YTYKEMPRISFYFVVTDPTNASR-IIP 698
TR|A0A674DLU1|A0A674DLU1_SALTR MYLFKANMAYAMRQYYLEVNKTEVLFTTENI--HTYKETARISFYFVVTDPANPAV-VIP 702
TR|A0A3P8ZXN9|A0A3P8ZXN9_ESOLU IYLFKANIAYAMRQYYLKVNKTNVSFTIDNI--HIYKETPRISFYFVVTDPANPTM-VIP 701
TR|A0A4W6CJW4|A0A4W6CJW4_LATCA LYLFKANIAYALRQYYSQ-RNQALLFTSENV--LTYKETPRISFYMVVTNPASPSN-YIP 698
TR|M3ZIE3|M3ZIE3_XIPMA         MYLFKASIAYALRQYYSQ-KDQNLPFTAENI--LTYEETPRISFYMVATNPGSPST-YIH 701
TR|A0A674B924|A0A674B924_SALTR MYLFKANMAYAMRQYYLEVNKTEVLFTTENI--HTYKETARISFYFVVTDPANPAV-VIP 702
TR|E7F9E5|E7F9E5_DANRE         IYLFKSTMAFAMRQYYLKEKNTDVNFTPENI--HTYNETARISFKFAVMDPTKTGT-VIP 709
TR|A0A3P8UEB1|A0A3P8UEB1_CYNSE MYLFKTNMAYALRQYYSQ-KNQTLPFTSANI--HTYNETPRISFYMAASRPS-SSE-YIP 697
TR|A0A3P9BEA1|A0A3P9BEA1_9CICH LYLFRANIAYALRQYYSQ-KNKTLPFTTTNV--ITYKETPRISFYVVAKNPNTPTE-FIP 698
TR|A0A3Q3D0X4|A0A3Q3D0X4_HAPBU LYLFRANIAYALRQYYSQ-KNKTLPFTTTNV--ITYKETPRISFYVVAKNPNTPTE-FIP 698
TR|A0A087YG60|A0A087YG60_POEFO MYLFKASIAYALRQYYSQ-KDQNLPFTAENI--LTYEETPRISFYMVATHPGNPST-YIH 703
TR|A0A3Q3LM29|A0A3Q3LM29_9TELE LYLFKANIAYALRQYYSQ-KNESLLFTSENV--LTYEETPRISFYIVVTNPAKPSI-YIP 700
TR|A0A671WQR1|A0A671WQR1_SPAAU MYLFKANVAYALRQYYAQ-WNISHSFTSEDV--VTTPWTPRISFYLMVKNPETLNE-LIP 697
TR|A0A671WQS0|A0A671WQS0_SPAAU MYLFKANVAYALRQYYAQ-WNISHSFTSEDV--VTTPWTPRISFYLMVKNPETLNE-LIP 700
TR|A0A4W6CJT3|A0A4W6CJT3_LATCA LYLFKANIAYALRQYYSQ-RNQALLFTSENV--LTYKETPRISFYMVVTNPASPSN-YIP 696
TR|A0A4W3I1M1|A0A4W3I1M1_CALMI EYFFQATVAYSMRKYWAEVKSETLNFEITLS--PLTILNSK---YFN----------T-- 685
TR|A0A3Q2CQP5|A0A3Q2CQP5_CYPVA MFLFKASVAYALRQYYSQ-KRQTLLFTSENI--ITFDETPRISFYMRASEPGNPSA-YIS 701
TR|Q5U380|Q5U380_DANRE         IYLFKSTMAFAMRQYYLKEKNTDVNFTPENI--HTYNETARISFKFAVMDPTKTGT-VIP 709
TR|A0A665VWQ8|A0A665VWQ8_ECHNA MYLFKANIAYALRQYYEQ-KNQTLPFTSENI--HTYNLTSRISFYTVATNPANPST-YIP 700
TR|A0A671WQF2|A0A671WQF2_SPAAU MYLFKANVAYALRQYYAQ-WNISHSFTSEDV--VTTPWTPRISFYLMVKNPETLNE-LIP 695
TR|A0A2U9BBQ9|A0A2U9BBQ9_SCOMX LYLFKANIAYALRQYYQQ-QNETLPFTSENI--LTYDMSHRISFNLVATNPATPSI-FIP 707
TR|A0A674B6Z0|A0A674B6Z0_SALTR MYLFKANMAYAMRQYYLEVNKTEVLFTTENI--HTYKETARISFYFVVTDPANPAV-VIP 695
TR|A0A556V7T9|A0A556V7T9_BAGYA MYLFKSSMAFAMRQYFLENKGEVADFTVENI--YTYKETPRISFYLLVTDPANATR-IIP 699
TR|A0A5J5DRE1|A0A5J5DRE1_9PERO LYLFKANIAYALRHYYSQ-KNETLQFTPEDV--LVFDETPRISFYIVVTNPSTPTV-YIP 693
TR|A0A2I4D9L3|A0A2I4D9L3_9TELE MFLFKSSVAYAVREFYHQTKKRTLDFTSENV--HTFDETPRISFYIAVTNPETPTE-YIP 711
TR|A0A3Q1D1I6|A0A3Q1D1I6_AMPOC LYLFKSNIAYAMRQYYSQ-KNQSIHFTAENI--LNSNPTPRISFDFVVTDPASPSI-FIP 679
TR|A0A669DS63|A0A669DS63_ORENI LYLFRANIAYALRQYYSQ-KNKTLPFTTTDV--ITYMETPRVSFYVVAKNPNATTE-FIP 717
TR|A0A3Q1K1H1|A0A3Q1K1H1_ANATE MYLFKASVAYALRQYYSL-KNETLLFTAENV--LTYKDTPRISFYMVVTNPSTPSI-YIP 685
TR|G3PQP1|G3PQP1_GASAC         LYLFRANIAYALRQYYSQ-KNQTLDFTAENI--QVYKETPRISFYMAATNPASPSM-YIP 701
TR|G3PQP4|G3PQP4_GASAC         LYLFRANIAYALRQYYSQ-KNQTLDFTAENI--QVYKETPRISFYMAATNPASPSM-YIP 700
TR|A0A674B9U9|A0A674B9U9_SALTR MYLFKANMAYAMRQYYLEVNKTE--------------ETARISFYFVVTDPANPAV-VIP 681
TR|A0A669F4X0|A0A669F4X0_ORENI LYLFRANIAYALRQYYSQ-KNKTLPFTTTDV--ITYMETPRVSFYVVAKNPNATTE-FIP 704
TR|A0A6I8QSZ9|A0A6I8QSZ9_XENTR MYLFRSSIAYAMSKYYSDVMKQEVSFTFENV--HVYDETPRVSFMFYVTMPNN--A-VVS 684
TR|A0A669D2Q6|A0A669D2Q6_ORENI LYLFRANIAYALRQYYSQ-KNKTLPFTTTDV--ITYMETPRVSFYVVAKNPNATTE-FIP 702
TR|F6X479|F6X479_MOUSE         MFLFRSSVAYAMRKYFSIIKNQTVPFLEEDV--RVSDLKPRVSFYFFVTSPQNVSD-VIP 448
TR|A0A5C6NQ97|A0A5C6NQ97_9TELE LYLFRANIAYALNKFYSL-TNETTTFTAENV--LAYKETPRISFYILVMDPKTPSK-YIP 702
TR|A0A674BA33|A0A674BA33_SALTR MYLFKANMAYAMRQYYLEVNKTEVLFTTENI--HTYKETARISFYFVVTDPANPAV-VIP 711
TR|H3CVU4|H3CVU4_TETNG         MYLFKAYIAYALSQYYSQ-KNETTTFIAENV--LAYELTPRISFYILVTDPKTPSK-YIP 702
TR|A0A3Q4HTY8|A0A3Q4HTY8_NEOBR LYLFRANIAYALRQYYSQ-KNKTLPFTITNV--ITYKETPRISFYVVAKNPNTPTE-FIP 695
TR|A0A4W4EFY7|A0A4W4EFY7_ELEEL LYLFKASMAYAMRQYYLETKGEEANFMSENI--HTYKETPRISFYFVVTHPTNASR-ILP 705
TR|A0A4W6CJT4|A0A4W6CJT4_LATCA LYLFKANIAYALRQYYSQ-RNQALLFT----------STPRISFYMVVTNPASPSN-YIP 669
TR|A0A662YWG3|A0A662YWG3_ACIRT VFFFRSAVAYAMRKYFKEEKNQTVNFGTEDV--IVYNEKPRISFYFIVREPTNNLT-IIP 662
TR|A0A674DLY0|A0A674DLY0_SALTR MYLFKANMAYAMRQYYLEVNKTEVLFTTENI--HTYKETARISFYFVVTDPANPAV-VIP 720
TR|A0A4W3HYL1|A0A4W3HYL1_CALMI EYFFQATVAYSMRKYWAEVKSETLNFEITHV--HMSNSTQRISFYFIVKNPKDN-T-TIP 676
TR|A0A3Q3XKX3|A0A3Q3XKX3_MOLML LYLFRANIAYALRQYYSQ-KNETL--PAEDV--LTYKETPRISFYILVTNPNTPSV-FIP 705
TR|A0A674DMJ7|A0A674DMJ7_SALTR MYLFKANMAYAMRQYYLEVNKTE--------------ETARISFYFVVTDPANPAV-VIP 672
TR|A0A671WPK3|A0A671WPK3_SPAAU MYLFKANVAYALRQYYAQ-WNISHSFTSEDV--VTTPWTPRISFYLMVKNPETLNE-LIP 700
TR|A0A4W4EE33|A0A4W4EE33_ELEEL LYLFKASMAYAMRQYYLETKGEEANFI--------------ISFYFVVTHPTNASR-ILP 673
TR|A0A6Q2WUR3|A0A6Q2WUR3_ESOLU IYLFKANIAYAMRQYYLKVNKTNVSFTIDNI--HIYKETPRISFYFVVTDPANPTM-VIP 689
TR|U3J4G2|U3J4G2_ANAPP         GSVCR----VGKRNAVLV-TQ--------------------------------------- 653
TR|A0A674BA41|A0A674BA41_SALTR MYLFKANMAYAMRQYYLEVNKTEVLFTTENI--HTYKETARISFYFVVTDPANPAV-VIP 727
TR|A0A667X0J3|A0A667X0J3_9TELE LYLFKTNIAYAMRQYYSQ-KNMTVHFTSENV--LTYHETPRISFYIMVTDPASPSL-FIP 707
TR|A0A669BJI9|A0A669BJI9_ORENI LYLFRANIAYALRQYYSQ-KNKTLPFTSVCGRYFFSLFTPRVSFYVVAKNPNATTE-FIP 690
TR|A0A3Q1GJ29|A0A3Q1GJ29_9TELE LYLFKANIAYIMRQHYSQ-KNQSIHFTAENI--LNSEPTPRISFEFVVSDPASPSI-FIP 700
TR|A0A671WUU0|A0A671WUU0_SPAAU MYLFKANVAYALRQYYAQ-WNISHSFTSEDV--VTTPWTPRISFYLMVKNPETLNE-LIP 708
TR|A0A674DLZ9|A0A674DLZ9_SALTR MYLFKANMAYAMRQYYLEVNKTE---------------TARISFYFVVTDPANPAV-VIP 670
TR|A0A4W6CJV1|A0A4W6CJV1_LATCA LYLFKANIAYALRQYYSQ-RNQALLFTSENV--LTYKETPRISFYMVVTNPASPSN-YIP 697
TR|A0A6I8RH75|A0A6I8RH75_XENTR MYLFRSSIAYAMSKYYSDVMKQEVSFTFENV--HVYDETPRVSFMFYVTMPNN--A-VVS 698
TR|I3J601|I3J601_ORENI         LYLFRANIAYALRQYYSQ-KNKTLPFTTTDV--ITYMETPRVSFYVVAKNPNATTE-FIP 688
TR|A0A674BAX4|A0A674BAX4_SALTR MYLFKANMAYAMRQYYLEVNKTE---------------TARISFYFVVTDPANPAV-VIP 670
TR|A0A665VWR3|A0A665VWR3_ECHNA MYLFKANIAYALRQYYEQ-KNQTLPFTSENI--HTYNLTSRISFYTVATNPANPST-YIP 712
TR|A0A671WR60|A0A671WR60_SPAAU MYLFKANVAYALRQYYAQ-WNISHSFTSEDV--VTTPWTPRISFYLMVKNPETLNE-LIP 684
TR|A0A674P362|A0A674P362_TAKRU LYLFRANIAYALNKFYSL-TNETTTFTAENV--LAYKETPRISFYILVMDPKTPSK-YIP 714
TR|A0A4W6CJV5|A0A4W6CJV5_LATCA LYLFKANIAYALRQYYSQ-RNQALLFTHLIG--VSNN----------------------- 655
TR|A0A671WT98|A0A671WT98_SPAAU MYLFKANVAYALRQYYAQ-WNISHSFTSEDV--VTTPWTPRISFYLMVKNPETLNE-LIP 695
TR|A0A672FY65|A0A672FY65_SALFA LYLFRASMAYALRQYYSQ-KNRTIDFTAENV--LAYHETPRISFFIVVTDPATPSV-YIP 674
TR|A0A674N6J2|A0A674N6J2_TAKRU LYLFRANIAYALNKFYSL-TNETTTFTAENV--LAYKETPRISFYILVMDPKTPSK-YIP 701
TR|A0A1L8H4X0|A0A1L8H4X0_XENLA LYLFKSSIAYAMSKYYSVVMKQDIPFTYENV--HVYDETPRVSFMFYVTISNN--T-VVS 576
TR|A0A671WXA5|A0A671WXA5_SPAAU MYLFKANVAYALRQYYAQ-WNISHSFTSEDV--VTTPWTPRISFYLMVKNPETLNE-LIP 696
TR|A0A669B8J3|A0A669B8J3_ORENI LYLFRANIAYALRQYYSQ-KNKTLPFTTTDV--ITYMETPRVSFYVVAKNPNSS------ 676
TR|A0A674BAG0|A0A674BAG0_SALTR MYLFKANMAYAMRQYYLEVNKTEVLFT--------------ISFYFVVTDPANPAV-VIP 641
TR|A0A6I8QCQ6|A0A6I8QCQ6_XENTR MYLFRSSIAYAMSKYYSDVMKQE------------------------------------- 667
TR|A0A6Q2WWA7|A0A6Q2WWA7_ESOLU IYLFKANIAYAMRQYYLKVNKTN--------------ETPRISFYFVVTDPANPTM-VIP 670
TR|H2V378|H2V378_TAKRU         LYLFRANIAYALNKFYSL-TNETTTFTAENV--LAYKETPRISFYILVMDPKTPSK-YIP 706
TR|A0A6Q2X684|A0A6Q2X684_ESOLU IYLFKANIAYAMRQYYLKVNKTN--------------ETPRISFYFVVTDPANPTM-VIP 677
TR|A0A674DHS8|A0A674DHS8_SALTR MYLFKANMAYAMRQYYLEVNKTEVLFTTENI--HTYKETARISFYFVVTDPANPAV-VIP 672
TR|A0A3S2Q971|A0A3S2Q971_ORYJA LYLFRSNIAYALRQYYSL-KKQVIDVNTENV--IAFDESPRISFYIAVTDPRNPSA-YLP 682
TR|A0A672FYP2|A0A672FYP2_SALFA LYLFRASMAYALRQYYSQ-KNRTIDFTAENV--LAYHETPRISFFIVVTDPATPSV-YIP 674
TR|A0A0P7VCB9|A0A0P7VCB9_SCLFO MYLFKSTIAFAMRQYYNLEKGKQINFMPENI--YTYKITPRISFFFVVTDPTNPMK-IIP 684
TR|A0A093IYR3|A0A093IYR3_FULGA ------------------------------------------------------------
TR|A0A674BA21|A0A674BA21_SALTR MYLFKANMAYAMRQYYLEVNKTEVLFTTENI--HTYKETARISFYFVVTDPANPAV-VIP 673
TR|A0A674DIS5|A0A674DIS5_SALTR MYLFKANMAYAMRQYYLEVNKTE--------------ETARISFYFVVTDPANPAV-VIP 658
TR|A0A674DM83|A0A674DM83_SALTR MYLFKANMAYAMRQYYLEVNKTEVLFTHHSQ--LCFSL--------CHSLP--------- 674
TR|A0A674DM91|A0A674DM91_SALTR MYLFKANMAYAMRQYYLEVNKT------ENI--HTYKETARISFYFVVTDPANPAV-VIP 667
TR|V8NIH2|V8NIH2_OPHHA         MFLFKSTIAYAMQKYFLEVKNKTVPFH--------------------------------- 664
TR|A0A4W5PH88|A0A4W5PH88_9TELE MYLFKANMAYAMRQYYLEVKKTEALFMTENI--HTYKETARISFYFVVTDPANSAV-VIP 665
                                                                                           

SP|Q9BYF1|ACE2_HUMAN           RTEVEK---------AIR--MSRSRINDAFRLNDNSLEFLGIQPTLGPPNQPPVSIWLIV 745
TR|G3QWX4|G3QWX4_GORGO         RTEVEK---------AIR--MSRGRINDAFRLNDNSLEFLGIQPTLGPPNQPPVSIWLIV 745
TR|A0A2J8KU96|A0A2J8KU96_PANTR RTEVEK---------AIR--KSRSRINDAFRLNDNSLEFLGIQPTLGPPNQPPVSIWLIV 745
TR|A0A2R9BKD8|A0A2R9BKD8_PANPA RTEVEK---------AIR--KSRSRINDAFRLNDNSLEFLGIQPTLGPPNQPPVSIWLIV 745
SP|Q5RFN1|ACE2_PONAB           RTEVEK---------AIR--MSRSRINDAFRLNDNSLEFLGIQPTLGPPNQPPVSIWLIV 745
TR|G1RE79|G1RE79_NOMLE         RTEVEK---------AIR--MSRSRINDAFRLNDNSLEFLGIQPTLGPPNQPTVTIWLIV 745
TR|H2PUZ5|H2PUZ5_PONAB         RTEVEK---------AIR--MSRSRINDAFRLNDNSLEFLGIQPTLGPPNQPPVSIWLIV 742
TR|A0A2K6NFG7|A0A2K6NFG7_RHIRO RTEVEE---------AIR--ISRSRINDAFRLNDNSLEFLGIQPTLAPPYQPPVTIWLIV 745
TR|A0A096N4X9|A0A096N4X9_PAPAN RTEVEE---------AIR--ISRSRINDAFRLNDNSLEFLGIEPTLAPPYQSPVTTWLIV 745
TR|A0A2K6D1N8|A0A2K6D1N8_MACNE RTEVEE---------AIR--ISRSRINDAFRLNDNSLEFLGIQTTLAPPYQSPVTTWLIV 745
TR|A0A2K5X283|A0A2K5X283_MACFA RTEVEE---------AIR--ISRSRINDAFRLNDNSLEFLGIQTTLAPPYQSPVTTWLIV 745
TR|F7AH40|F7AH40_MACMU         RTEVEE---------AIR--ISRSRINDAFRLNDNSLEFLGIQTTLAPPYQSPVTTWLIV 745
TR|A0A2K5KSD8|A0A2K5KSD8_CERAT RTEVEE---------AIR--NSRSRINDAFRLNDNSLEFLGIQTTLAPPYQSPVTTWLIV 745
TR|A0A2K5ZV99|A0A2K5ZV99_MANLE RTEVEE---------AIR--NSRSRINDAFRLNDNSLEFLGIPTTLAPPYQSPVTTWLIV 745
TR|A0A0D9RQZ0|A0A0D9RQZ0_CHLSB RTEVEE---------AIR--FSRSRINDAFQLNDNSLEFLGIQSTLIPPYQSPVTTWLIV 745
TR|A0A2K5DQI6|A0A2K5DQI6_AOTNA RIEVEE---------AIR--MSRSRINDAFRLNDNSLEFLGIQPTLGPPYQSPVTIWLIV 745
TR|A0A2K6SBD4|A0A2K6SBD4_SAIBB RIEVEE---------AIR--MSRSRINDAFHLNDNSLEFLGIQPTLGPPYQPPVTIWLIV 745
TR|A0A2K5PYM0|A0A2K5PYM0_CEBCA RIEVEE---------AIR--MSRSRINDAFRLNDNSLEFLGIQPTLGPPYQPPVTIWLIV 741
TR|F7CNJ6|F7CNJ6_CALJA         RIEVEK---------AIS--MSRSRINDAFGLNDNSLEFLGIQPTLEPPYQPPITIWLIV 745
TR|A0A5F4W5D9|A0A5F4W5D9_CALJA RIEVEK---------AIS--MSRSRINDAFGLNDNSLEFLGIQPTLEPPYQPPITIWLIV 784
TR|A0A2K6LKA0|A0A2K6LKA0_RHIBE RTEVEE---------AIR--ISRSRINDAFRLNDNSLEFLGIQPTLAPPYQPPVTIWLIV 709
TR|F6V9L3|F6V9L3_HORSE         RTDVEE---------AI--RMSRSRINDAFRLDDNTLEFLGIQPTLGPPYQPPVTVWLIA 745
TR|A0A2K6GHW5|A0A2K6GHW5_PROCO RAEVEE---------AIR--KSRSRINDAFGLDDNTLEFLGIQPTLSAPYQSSVATWLIA 745
TR|G1TEF4|G1TEF4_RABIT         RNEVEE---------AIS--MSRSRINDIFRLDDNSLEFVGIQPTLEPPYESPVPIWLVV 745
TR|A0A485NF12|A0A485NF12_LYNPA RSEVEE---------AI--RMSRSRINDAFRLDDNSLEFLGIQPTLSPPYQPPVTIWLIV 745
SP|Q56H28|ACE2_FELCA           RSEVEE---------AI--RMSRSRINDAFRLDDNSLEFLGIQPTLSPPYQPPVTIWLIV 745
TR|I3M887|I3M887_ICTTR         RTDVEK---------AIR--MSRGRINGVFRLDDNSLEFLGIQPTLGPPYQPPVTIWLIV 745
TR|A0A1U7QTA1|A0A1U7QTA1_MESAU RNEVEE---------AVR--LSRGRINDVFGLDDNSLEFLGINPTLSPPYQPPVTIWLII 745
TR|A0A5F5XDN9|A0A5F5XDN9_FELCA RSEVEE---------AI--RMSRSRINDAFRLDDNSLEFLGIQPTLSPPYQPPVTIWLIV 745
TR|A0A452R1Z9|A0A452R1Z9_URSAM RADVEG---------AIK--MSRDRINDAFQLDDNSLEFLGIQPTLGPPYQPPVTIWLIV 745
TR|A0A1U7TY97|A0A1U7TY97_CARSF RTEVEE---------AIR--MSRGRINNAFHLDDNTLEFLGIQPTLAPPSQPPITIWLIV 745
TR|A0A3Q7TE16|A0A3Q7TE16_URSAR RADVEG---------AIK--MSRDRINDAFQLDDNSLEFLGIHPTLGPPYQPPVTIWLIV 745
TR|J9P7Y2|J9P7Y2_CANLF         RTEVEE---------AI--RMYRSRINDVFRLDDNSLEFLGIQPTLGPPYEPPVTIWLIV 744
TR|G5C234|G5C234_HETGA         RSEVED---------AIS--MSRSRINDIFGLDDNSLEFLGIQPTLGPPYQPPVTIWLIV 745
TR|A0A3Q7RAT9|A0A3Q7RAT9_VULVU RTEVEK---------AI--RMYRGRINDVFRLDDNSLEFLGIQPTLGPSYEPPVTIWLIV 744
TR|G1MC42|G1MC42_AILME         RADVED---------AIKNRMSRDRINDAFRLDDNSLEFLGIQPTLGPPYQPPVTIWLIV 748
SP|Q56NL1|ACE2_PAGLA           RSEVED---------AI--RMSRSRINDAFRLDDNSLEFLGIEPTLSPPYRPPVTIWLIV 745
TR|A0A6G1ARU3|A0A6G1ARU3_CROCR RSEVEE---------AI--RMSRSRINDAFRLDDNSLEFLGIQPTLSPPYQPPVTIWLIV 745
TR|A0A384CIJ9|A0A384CIJ9_URSMA RADVEG---------AIK--MSRDRINDAFQLDDNSLEFLGIQPTLGPPYQPPVTIWLIV 730
TR|Q2WG88|Q2WG88_MUSPF         RADVEE---------AI--RKSRGRINDAFRLDDNSLEFLGIQPTLEPPYQPPVTIWLIV 745
TR|A0A2Y9KLV0|A0A2Y9KLV0_ENHLU RAVVEE---------AI--RKSRGRINDAFRLDDNSLEFLGIQPTLEPPYQPPVTIWLIM 745
TR|A0A2Y9KS18|A0A2Y9KS18_ENHLU RAVVEE---------AI--RKSRGRINDAFRLDDNSLEFLGIQPTLEPPYQPPVTIWLIM 745
TR|A0A2Y9GEI9|A0A2Y9GEI9_NEOSC RADVEE---------AI--RMSRGRINDAFRLDDKSLEFLGIQPTLGPPYQPPVTIWLIV 745
TR|A0A2Y9S5T9|A0A2Y9S5T9_PHYMC RTEVEE---------AI--RMSRGRINDAFRLDDNSLEFLGIEPTLGPPYEPPVTIWLII 744
SP|Q5EGZ1|ACE2_RAT             RSEVEE---------AIR--MSRGRINDIFGLNDNSLEFLGIYPTLKPPYEPPVTIWLII 745
TR|A0A1S3GHT7|A0A1S3GHT7_DIPOR RDEVEA---------AIR--MSRGRINDIFCLDDNSLEFLGINPTLGPPYQPPVTVWLIA 745
TR|A0A673UPR4|A0A673UPR4_SURSU RSEVEA---------AI--RMSRSRINDAFRLDDNSLEFLGIQPTLSPPYQPPVTIWLIV 744
TR|A0A452CBT6|A0A452CBT6_BALAS RTEVEE---------AI--RMSRGRINDAFRLDDNSLEFLGIQPTLGPPYEPPVTIWLII 744
TR|A0A340Y3Y6|A0A340Y3Y6_LIPVE RTEVEE---------AI--RMSRGRINDAFRLDDSSLEFLGVQPTLAPPYKPPVTVWLII 744
TR|K7GLM4|K7GLM4_PIG           RSDVEK---------AI--SMSRSRINDAFRLDDNTLEFLGIQPTLGPPDEPPVTVWLII 745
SP|Q8R0I0|ACE2_MOUSE           RSEVED---------AIR--MSRGRINDVFGLNDNSLEFLGIHPTLEPPYQPPVTIWLII 745
TR|L8I4I4|L8I4I4_9CETA         RTEVEN---------AI--RLSRDRINDVFQLDDNSLEFLGIQPTLGPPYEPPVTIWLII 744
TR|A0A2Y9M9H3|A0A2Y9M9H3_DELLE RTEVEE---------AI--RMSRGRINDAFRLDDSSLEFLGVQPTLAPPYEPPVTVWLII 744
TR|A0A671F9Q9|A0A671F9Q9_RHIFE RPEVEG---------AI--RMSRSRINDAFRLDDNSLEFLGIQPTLGPPYQPPVTIWLIV 745
TR|A0A452EVJ5|A0A452EVJ5_CAPHI RTEVEN---------AI--RLCRDRINDAFQLDDNSLEFLGIQPTLRPPYEPPVTIWLII 744
TR|A0A2U4AJL3|A0A2U4AJL3_TURTR RTEVEE---------AI--RMSRGRINDAFRLDDSSLEFLGVQPTLAPPYEPPVTVWLII 744
SP|Q58DD0|ACE2_BOVIN           RTEVEN---------AI--RLSRDRINDVFQLDDNSLEFLGIQPTLGPPYEPPVTIWLII 744
TR|W5PSB6|W5PSB6_SHEEP         RTEVEN---------AI--RLCRDRINDAFQLDDNSLEFLGIQPTLRPPYEPPVTIWLII 745
TR|A0A2Y9E393|A0A2Y9E393_TRIMA KTEVEE---------AI--RMSRGRINDVFRLDDNSLEFVGIQPTLSPPYQPPVVIWLIV 740
TR|H0WMI5|H0WMI5_OTOGA         RTEVEE---------AIRNRMSRSRINGVFRLDDNSLEFLGIQPTLSPPYQPPITIWLIV 747
TR|A0A341BCI8|A0A341BCI8_NEOAA RTEVEE---------AI--RMSRGRINDAFRLDDSSLEFLGVQPTLAPPYEPPVTVWLII 744
TR|G3T6Q2|G3T6Q2_LOXAF         KAEVEE---------AI--RMSRGRINDAFRLDDKTLEFVGIQPTLAPPNQPPVVVWLVV 740
TR|A0A5N4C2M1|A0A5N4C2M1_CAMDR RTEVEE---------AI--RMSRSRINDAFRLDDNSLEFLGIQPTLGPPYEPPVTVWLII 730
TR|A0A4U1EPV5|A0A4U1EPV5_MONMO RTEVEE---------AI--RMSRGRINDAFRLDDSSLEFLGVQPTLAPPYEPPVTVWLII 734
TR|G1PXH7|G1PXH7_MYOLU         RSEVED---------AIRDRMSRSRINDAFRLDDNTLEFLGIQPTLGPPNQPPVTIWLIV 747
TR|S7N573|S7N573_MYOBR         RSEVED---------AIR--MSRSRINDAFRLDDNTLEFLGIQPTLGPPNQPPVTIWLIV 759
TR|A0A5F4CXG9|A0A5F4CXG9_CANLF RTEVEE---------AI--RMYRSRINDVFRLDDNSLEFLGIQPTLGPPYEPPVTIWLIV 744
TR|F1P7C5|F1P7C5_CANLF         --------------------MYRSRINDVFRLDDNSLEFLGIQPTLGPPYEPPVTIWLIV 705
TR|A0A1S3APE5|A0A1S3APE5_ERIEU RMEVEE---------AI--RMSRGRINDVFRLDDNSLEFVGIYPTLAPPYEPPVTIWLIV 744
TR|A0A2K5JE65|A0A2K5JE65_COLAP ------------------------------------------------------------
TR|D3ZYK4|D3ZYK4_RAT           RSEVEE---------AIR--MSRGRINDIFGLNDNSLEFLGIYPTLKPPYEPPVTIWLII 706
TR|A0A5E4ALA4|A0A5E4ALA4_MARMO RTDVEK---------AIR--MSRGRINGVFRLDDNSLEFLGIQPTLGPPYQPPVTIWLIV 690
TR|A0A2Y9GBR2|A0A2Y9GBR2_NEOSC RADVEE---------AI--RMSRGRINDAFRLDDKSLEFLGIQPTLGPPYQPPVTIWLIV 704
TR|A0A0G2JXU8|A0A0G2JXU8_RAT   RSEVEE---------AIR--MSRGRINDIFGLNDNSLEFLGIYPTLKPPYEPPVTIWLII 684
TR|A0A452EVM2|A0A452EVM2_CAPHI RTEVEN---------AI--RLCRDRINDAFQLDDNSLEFLGIQPTLRPPYEPPVTIWLII 683
TR|A0A452DJE0|A0A452DJE0_BOVIN RTEVEN---------AI--RLSRDRINDVFQLDDNSLEFLGIQPTLGPPYEPPVTIWLII 683
TR|A0A452EVU0|A0A452EVU0_CAPHI RTEVEN---------AI--RLCRDRINDAFQLDDNSLEFLGIQPTLRPPYEPPVTIWLII 727
TR|A0A671F0T6|A0A671F0T6_RHIFE RPEVEG---------AI--RMSRSRINDAFRLDDNSLEFLGIQPTLGPPYQPPVTIWLIV 692
TR|A0A485NCS6|A0A485NCS6_LYNPA RSEVEE---------AI--RMSRSRINDAFRLDDNSLEFLGIQPTLSPPYQPPVTIWLIV 623
TR|A0A5F4BS93|A0A5F4BS93_CANLF RTEVEE---------AI--R---------------------------------------- 704
TR|A0A1S3GFD6|A0A1S3GFD6_DIPOR RDEVEA---------AIR------------------------------------------ 705
TR|H0VSF6|H0VSF6_CAVPO         KTEVED---------AIR--LSRSRINDVF--------LSGIYPTLSPPYEPPVTIWLIV 734
TR|A0A4X2M679|A0A4X2M679_VOMUR REDVEE---------AIR--HSRGRINDAFRLNDNSLEFVGIPTTLAPPSEPPVTAWLIA 744
TR|A0A5N3VWW3|A0A5N3VWW3_MUNRE RTEVEN---------AI--RLSRDRINDAFQLDDNSLEFLGIQPTLGPPYEPPVTIWLII 727
TR|F6WXR7|F6WXR7_MONDO         REEVEA---------AIS--MSRDRINDAFRLNDNSLEFVGISPTLAPPYEPPVTVWMIV 744
TR|A0A671F114|A0A671F114_RHIFE RPEVEG---------AI--R---------------------------------------- 705
TR|A0A1A6H1E5|A0A1A6H1E5_NEOLE RKEVED---------AIR--ISRGRINDVFGLDDNSLEFLGIYPTLAPPYQPPVTIWLII 655
TR|A0A2I3S8E3|A0A2I3S8E3_PANTR RTEVEK---------AIR--KSRSRINDAFRLNDNSLEFLGIQPTLGPPNQPPVSIWLIV 634
TR|A0A2R9BJK0|A0A2R9BJK0_PANPA RTEVEK---------AIR--KSRSRINDAFRLNDNSLEFLGIQPTLGPPNQPPVSIWLIV 634
TR|A0A087QXE1|A0A087QXE1_APTFO KADVES---------AIR--MSRGRINEAFRLDDNTLEFLGIVPTLATPYEPPVTIWLII 745
TR|A0A093FVX3|A0A093FVX3_GAVST KADVEN---------AIR--MSRGRINEAFRLDDNSLEFVGILPTLATPYEPPVTVWLII 745
TR|A0A0Q3MBP8|A0A0Q3MBP8_AMAAE KEDVEN---------AIR--RSRGRINEAFRLDDNTLEFVGIIPTLATPYEPPVTIWLII 747
TR|U3JP73|U3JP73_FICAL         KADVEK---------AIS--ESRDRINDAFRLDDNTLEFVGIVPTLAAPYEPPVTIWLIV 747
TR|F7FDA2|F7FDA2_ORNAN         KDEVEN---------AIR--MSRGRINSAFQLDDNTLEFLGIPPTLAPPPVPPVTIWLIL 748
TR|A0A0A0ARD3|A0A0A0ARD3_CHAVO KADVED---------AIR--MSRGRINEAFRLDDNTLEFLGIPPTLATPYEPPVTVWLII 745
TR|A0A093Q381|A0A093Q381_9PASS KADVEN---------AIR--MSRGRINEAFRLDDNTLEFVGILPTLAAPYEPPVTIWLIV 745
TR|F1NHR4|F1NHR4_CHICK         RADVEK---------AIR--MSRGRISEAFRLDDNTLEFDGIVPTLATPYKPPVTIWLIL 745
TR|A0A663EPL4|A0A663EPL4_AQUCH KADVEN---------AIR--MSRGRINEAFRLGDNTLEFVGILPTLATPYEPPVTVWLII 745
TR|A0A1V4JC49|A0A1V4JC49_PATFA KADVEN---------AIR--MSRGRINEAFGLDDNTLEFVGILPTLATPYEPPVTIWLIV 747
TR|K7FJ41|K7FJ41_PELSI         KSEVET---------AIR--MSRGRINEAFRLDDNTLEFEGLLPTLASPYEPPVTVWLIL 745
TR|A0A151N089|A0A151N089_ALLMI KSDVEQ---------AIR--MSRGRISEAFKLDDKTLEFEGILPTLTPPFEPPVTIWLIV 742
TR|A0A091TPD8|A0A091TPD8_PHALP KADVEN---------AIR--MSRGRINEAFRLDDNTLEFVGILPTLATPYEPPVTIWLIV 745
TR|A0A3Q0H852|A0A3Q0H852_ALLSI KSDVEQ---------AIR--MSRGRISEAFKLDDKTLEFEGILPTLTPPFEPPVTIWLIV 740
TR|H0ZCK6|H0ZCK6_TAEGU         KADVEN---------AIR--MSRGRMNEAFRLDDSTLEFVGILPTLAAPYEPPVTIWLIV 749
TR|A0A091N1E3|A0A091N1E3_CARIC KADVED---------AIR--MSRGRINEAFRLDDNTLEFVGIVPTLATPYEPPVTIWLII 736
TR|A0A091F1M1|A0A091F1M1_CORBR KADVEN---------AIR--MSRGRINEAFRLDDNTLEFVGILPTLAAPYEPPVTIWLIV 740
TR|A0A091QYQ6|A0A091QYQ6_9GRUI KADVES---------AIR--MSRGRINEAFKLDDYTLEFAGIIPTLAAPYEPPVTIWLIM 745
TR|A0A3L8STG9|A0A3L8STG9_CHLGU KADVEN---------AIR--MSRGRMNEAFRLDDSTLEFVGILPTLAAPYEPPVTIWLIV 747
TR|A0A093H9Q2|A0A093H9Q2_STRCA RADVES---------AIR--MSRERISEAFKLDDNTLEFVGIFPTLAAPYEPPVTVWLIA 745
TR|A0A094N3B6|A0A094N3B6_ANTCR KTDVEN---------AIR--MSRGRINEAFRLDDNTLEFVGILPTLATPYEPPVTIWLII 745
TR|A0A218UNR1|A0A218UNR1_9PASE KADVEN---------AIR--MSRGRMNEAFRLDDSTLEFVGILPTLAAPYEPPVTIWLIV 872
TR|A0A4D9ESZ7|A0A4D9ESZ7_9SAUR KTEVET---------AIR--MSRGRINEAFKLDDKTLEFEGILPTLAPPYEPPVTVWLIL 765
TR|A0A674GDZ7|A0A674GDZ7_TAEGU KADVEN---------AIR--MSRGRMNEAFRLDDSTLEFVGILPTLAAPYEPPVTIWLIV 749
TR|R0LHX5|R0LHX5_ANAPL         KADVES---------AIS--MSRGRINEAFGLDDDTLEFVGIIPTLAAPYEPPVTIWLII 742
TR|A0A093RAQ9|A0A093RAQ9_PYGAD KADVEN---------AIR--MSRGRINEAFRLDDNTLEFLGIVPTLATPYEPPVTIWLII 742
TR|A0A091UDN9|A0A091UDN9_PHORB KADVEN---------AIR--MSRGRINEAFRLDDNTLEFVGILPTLAAPYEPPVTIWLII 733
TR|A0A402E7V6|A0A402E7V6_9SAUR RSEVEE---------AIR--ISRGRINEIFQLNDHTLEFIGIPPTLAPPYAPPVTVWLIL 745
TR|A0A091UR55|A0A091UR55_NIPNI KADVEN---------AIR--MSRGRINEAFRLDDNTLEFVGILPTLATPYEPPVTIWLII 739
TR|A0A093R6P5|A0A093R6P5_PHACA KADVEN---------AIR--MSRGRINEAFRLDDNTLEFVGILPTLATPYEPPVTIWLII 739
TR|A0A3Q0H3J6|A0A3Q0H3J6_ALLSI KSDVEQ---------AIR--MSRGRISEAFKLDDKTLEFEGILPTLTPPFEPPVTIWLIV 740
TR|A0A091H965|A0A091H965_BUCRH KADVED---------AIR--MSRGRINEAFRLDDNTLEFVGILPTLATPYEPPVTVWLIV 739
TR|A0A091LIW5|A0A091LIW5_9GRUI KADVEN---------AIR--MSRGRINEAFRLDDNTLEFVGILPTLATPYEPPVTIWLIL 739
TR|G1NPB8|G1NPB8_MELGA         EAEVQE---------KTK--MSRGRISEAFRLDDNTLEFEGIVPTLATPYEPPVTIWLIL 744
TR|A0A091MDI4|A0A091MDI4_CATAU KADVES---------AIR--MSRGRINEAFRLDDNTLEFVGILPTLATPYEPPVTIWLII 739
TR|G1KTF3|G1KTF3_ANOCA         RAEVEK---------AIS--MSRGRINEAFKLDDETLEFVGIYPTLAPPYEPPVTVWVIV 754
TR|A0A091WK56|A0A091WK56_OPIHO KADLEN---------AIR--MSRGRINEAFRLDDNTLEFVGIYPTLATPYEPPVTIWLII 753
TR|A0A643BTH4|A0A643BTH4_BALPH RTEVEE---------AI--RMSRGRINDAFRLDDNSLEFLGIQPTLGPPYEPPVTIWLII 677
TR|H0ZYW8|H0ZYW8_TAEGU         -FEFAF---------DGR--MSRGRMNEAFRLDDSTLEFVGILPTLAAPYEPPVTIWLIV 708
TR|A0A2I0UHY2|A0A2I0UHY2_LIMLA --------------------KSRGRINEAFGLDDNTLEFVGITPTLATPYEPPVTIWLIM 706
TR|A0A674GHV0|A0A674GHV0_TAEGU KADVEN---------AIR--MSRGRMNEAFRLDDSTLEFVGILPTLAAPYEPPVTIWLIV 716
TR|A0A226PJV1|A0A226PJV1_COLVI RADVEN---------AIS--MSRERINEAFKLDDNTLEFEGIVPTLATPYEPPVTVWLII 694
TR|A0A672V5V3|A0A672V5V3_STRHB KAEVEN---------AIR--MSQGRINDAFGLDDRTLEFVGILPALATPYEPPVTIWLIV 706
TR|A0A226ND59|A0A226ND59_CALSU RADVEN---------AIS--MSRERINEAFKLDDNTLEFEGIVPTLATPYEPPVAVWLII 706
TR|A0A3M0JZM4|A0A3M0JZM4_HIRRU KADVEE---------AIR--MSRGRINEAFRLDDNTLEFVGILPTLAAPYEPPVTIWLIV 739
TR|A0A091D044|A0A091D044_FUKDA RSEVEY---------AIR--MSRGRINDIFSLDDNSLEFLGIQPTLGPPYQPPVTIWLIV 634
TR|A0A674GJP6|A0A674GJP6_TAEGU KADVEN---------AIR--MSRGRMNEAFRLDDSTLEFVGILPTLAAPYEPPVTIWLIV 624
TR|H3B2W0|H3B2W0_LATCH         KAEVAE---------AIR--KYRERFNSAFMLDDKTLQFVGIPPTLAPQYKPPVTVWLIV 750
TR|A0A6I8R2Q4|A0A6I8R2Q4_XENTR KLEVEK---------AVK--KSKDRINSIFKLDDNALEFIGIPPTLAAPVEQPFSIWLVV 748
TR|A0A1L8HCX9|A0A1L8HCX9_XENLA KLEVEE---------AVR--MSKDRINNIFKLDDNALEFIGIPPTLAAPVEQPITVWLVV 747
TR|A0A4W3I547|A0A4W3I547_CALMI KADVEQ---------AIR--MNKHRFNSAFLLDDKTLEFVGIPPTLAPQSKSSVTVWLIL 774
TR|W5KM91|W5KM91_ASTMX         KAEVEA---------AIR--LSRERINSVFHLNDDTLEFEGLVATLAPPPEQPVTIWLVV 747
TR|A0A5S6MIJ1|A0A5S6MIJ1_XENTR KLEVEK---------AVK--KSKDRINSIFKLDDNALEFIGIPPTLAAPVEQPFSIWLVV 748
TR|A0A674GKE4|A0A674GKE4_TAEGU KADVEN---------AIR--MSRGRMNEAFRLDDSTLEFVGILPTLAAPYEPPVTIWLIV 686
TR|A0A6I8RQ22|A0A6I8RQ22_XENTR KLEVEK---------AVK--KSKDRINSIFKLDDNALEFIGIPPTLAAPVEQPFSIWLVV 748
TR|A0A6I8SUJ0|A0A6I8SUJ0_XENTR KLEVEK---------AVK--KSKDRINSIFKLDDNALEFIGIPPTLAAPVEQPFSIWLVV 748
TR|A0A4W3HYM0|A0A4W3HYM0_CALMI KADVEQ---------AIR--MNKHRFNSAFLLDDKTLEFVGIPPTLAPQSKSSVTVWLIL 739
TR|G5E7W8|G5E7W8_MELGA         ------------------------------------------------------------
TR|A0A6I8RC98|A0A6I8RC98_XENTR KLEVEK---------AVK--KSKDRINSIFKLDDNALEFIGIPPTLAAPVEQPFSIWLVV 753
TR|A0A6I8S716|A0A6I8S716_XENTR KLEVEK---------AVK--KSKDRINSIFKLDDNALEFIGIPPTLAAPVEQPFSIWLVV 748
TR|A0A4W3IPI8|A0A4W3IPI8_CALMI KADVEQ---------AIR--MNKHRFNSAFLLDDKTLEFVGIPPTLAPQSKSSVTVWLIL 742
TR|W5MLV3|W5MLV3_LEPOC         KGDVEA---------AVR--LSRNRINSVFLLDDKTLEFEGLPATLTPPQEQPVTVWLVV 748
TR|A0A4U5U5W9|A0A4U5U5W9_COLLU KGDVEA---------AIR--LCRGRINNAFQLDDRTLEFEGIIPTLAPPTQQPVEVWLVV 728
TR|A0A3Q3B608|A0A3Q3B608_KRYMA KADVEA---------AIR--LSRGRINEAFQLDDSTLEFVGIQPTLAAPKEQPVEVWLVA 756
TR|A0A4W6CJT8|A0A4W6CJT8_LATCA KSDVEA---------AIR--LSRGRINDAFQLDDRTLEFVGIPATLAPPVEQPVEVWLVV 734
TR|A0A6G0J1A7|A0A6G0J1A7_LARCR KGDVEA---------AIR--LCRGRINNAFQLDDRTLEFEGIIPTLATPTQQPVEVWLVV 749
TR|A0A4W3I1M6|A0A4W3I1M6_CALMI KADVEQ---------AIR--MNKHRFNSAFLLDDKTLEFVGIPPTLAPQSKSSVTVWLIL 739
TR|A0A2I0MLI2|A0A2I0MLI2_COLLI KADVEN---------AIR--MSRGRINEAFRLDDNTLEFVGILPTLATPYEPPVTIWLIV 609
TR|L5KMR3|L5KMR3_PTEAL         RTEVEE---------GI--RMSRGRINDAFRLDDNSLEFLGIEPTLGTPYQPPVTIWLIV 672
TR|A0A5A9NEV5|A0A5A9NEV5_9TELE KANVEA---------AIR--VSRGRINSAFLLSDETMEFVGLMATLAPPKEEKITIWLVV 747
TR|A0A401PFM8|A0A401PFM8_SCYTO KVEVEK---------AIR--RNRDRFNNAFLLTDETLEFIGLPPTLAPKSEPTVIVWLIV 748
TR|A0A6A5FEK4|A0A6A5FEK4_PERFL KDNVEA---------AIR--LSRGRINQAFKLDDKTLEFVGIPATLAPPVEQPVTVWLVV 749
TR|A0A315VAF3|A0A315VAF3_GAMAF KSDMEE---------AVR--LYRGRINEAFQLDDHTLEFVGIVPTLAPPVQQPVEVWLVV 769
TR|A0A5N5K5B5|A0A5N5K5B5_PANHP KAEVEA---------AIW--LSRGRINGVFQLTDNTLEFEGLRATLAPVTEPPVQVWLVV 747
TR|A0A674DLU1|A0A674DLU1_SALTR KAEVEA---------AIR--LSRGRINDAFKLDDKTLEFEGLLATLAPPVEQPVTVWLVV 751
TR|A0A3P8ZXN9|A0A3P8ZXN9_ESOLU KAKVEA---------AIR--MSRGRINDAFQLDDNTLEFEGLLATLAPPVEQPVTVWLVV 750
TR|A0A4W6CJW4|A0A4W6CJW4_LATCA KSDVEA---------AIR--LSRGRINDAFQLDDRTLEFVGIPATLAPPVEQPVEVWLVV 747
TR|M3ZIE3|M3ZIE3_XIPMA         KSDMEA---------AVR--LYRGRINEAFQLDDHTLEFIGMVPTLAPPVQQPVEVWLVV 750
TR|A0A674B924|A0A674B924_SALTR KAEVEA---------AIR--LSRGRINDAFKLDDKTLEFEGLLATLAPPVEQLVTVWLVV 751
TR|E7F9E5|E7F9E5_DANRE         KAEVEN---------AIW--QERDRINGAFLLSDETLEFVGLMATLAPPKEEKITIWLVV 758
TR|A0A3P8UEB1|A0A3P8UEB1_CYNSE KSDLEA---------AIR--LSRGRINDAFQLDDWTLEFLGIPATLAPPVEQPVEVWLVV 746
TR|A0A3P9BEA1|A0A3P9BEA1_9CICH KNELKE---------AIR--LARGRINDAFNLGDNTLEFAGILPTLASPTEQPVQVWLVV 747
TR|A0A3Q3D0X4|A0A3Q3D0X4_HAPBU KNELKE---------AIR--LARGRINDAFNLGDNTLEFAGILPTLASPTEQPVQVWLVV 747
TR|A0A087YG60|A0A087YG60_POEFO KSDMEA---------AVR--LYRGRINEAFQLDDHTLEFVGIVPTLAPPVKQPVQVWLVL 752
TR|A0A3Q3LM29|A0A3Q3LM29_9TELE KADLEA---------AIR--LFRGRINDAFQLDDRTLEFVGVPATLAPPVEQPVEVWLVL 749
TR|A0A671WQR1|A0A671WQR1_SPAAU KDVVVA---------AIR--LSRARINDAFQLDDQTLEFEGIIPTLASPVKQPVEVWLVV 746
TR|A0A671WQS0|A0A671WQS0_SPAAU KDVVVA---------AIR--LSRARINDAFQLDDQTLEFEGIIPTLASPVKQPVEVWLVV 749
TR|A0A4W6CJT3|A0A4W6CJT3_LATCA KSDVEA---------AIR--LSRGRINDAFQLDDRTLEFVGIPATLAPPVEQPVEVWLVV 745
TR|A0A4W3I1M1|A0A4W3I1M1_CALMI ILLIFY---------PNR--MNKHRFNSAFLLDDKTLEFVGIPPTLAPQSKSSVTVWLIL 734
TR|A0A3Q2CQP5|A0A3Q2CQP5_CYPVA TSDLKA---------AIR--LSRGRINEAFQLDDQTLEFEGILPTLAPPVKQPVEVWLVV 750
TR|Q5U380|Q5U380_DANRE         KAEVEN---------AIW--QERDRINGAFLLSDETLEFVGLMATLAPPKEEKITIWLVV 758
TR|A0A665VWQ8|A0A665VWQ8_ECHNA KDDLVA---------AIR--LSRGRINNAFQLDDKTLEFIGIPATIAPPVEQPVEVWLVV 749
TR|A0A671WQF2|A0A671WQF2_SPAAU KDVVVA---------AIR--LSRARINDAFQLDDQTLEFEGIIPTLASPVKQPVEVWLVV 744
TR|A0A2U9BBQ9|A0A2U9BBQ9_SCOMX KNIVEA---------AIR--LCRGRINGAFQLDDWTLDFVGIPATLAPPVEQPVTVWLVV 756
TR|A0A674B6Z0|A0A674B6Z0_SALTR KAEVEA---------AIR--LSRGRINDAFKLDDKTLEFEGLLATLAPPVEQLVTVWLVV 744
TR|A0A556V7T9|A0A556V7T9_BAGYA KAEVEA---------AIW--LSRSRINGVFQLTDDTLEFEGLRATLAPLTEPPVQVWLIA 748
TR|A0A5J5DRE1|A0A5J5DRE1_9PERO KDDLEA---------AIR--LSRGRINQAFQLDDKTLEFLGIPATLAPPVEQPVTVWLVV 742
TR|A0A2I4D9L3|A0A2I4D9L3_9TELE KADLEA---------AIR--LKRGRINEAFQLDDQTLEFIGIPPTLAAPKQQPVEVWLVA 760
TR|A0A3Q1D1I6|A0A3Q1D1I6_AMPOC KSEVEA---------AIR--SSRGRINGAFKLDDKTLEFVDIMPTLAPLVQQPVEVWLVV 728
TR|A0A669DS63|A0A669DS63_ORENI KNELKE---------AIR--LARGRINDAFKLDDNTLEFAGILPTLASPTEQPVQVWLVV 766
TR|A0A3Q1K1H1|A0A3Q1K1H1_ANATE KDDVEA---------AIR--LSRGRINDAFQLDDRTLEFVGIPGTLAPPAKQPVEVWLVV 734
TR|G3PQP1|G3PQP1_GASAC         KGDVEA---------AIR--LSRGRINDAFQLDDRTLEFEGILATLAPPVEQPVQVWLVV 750
TR|G3PQP4|G3PQP4_GASAC         KGDVEA---------AIR--LSRGRINDAFQLDDRTLEFEGILATLAPPVEQPVQVWLVV 749
TR|A0A674B9U9|A0A674B9U9_SALTR KAEVEA---------AIR--LSRGRINDAFKLDDKTLEFEGLLATLAPPVEQLVTVWLVV 730
TR|A0A669F4X0|A0A669F4X0_ORENI KNELKE---------AIR--LARGRINDAFKLDDNTLEFAGILPTLASPTEQPVQVWLVV 753
TR|A0A6I8QSZ9|A0A6I8QSZ9_XENTR KLEVEK---------AVK--KSKDRINSIFKLDDNALEFIGIPPTLAAPVEQPFSIWLVV 733
TR|A0A669D2Q6|A0A669D2Q6_ORENI KNELKE---------AIR--LARGRINDAFKLDDNTLEFAGILPTLASPTEQPVQVWLVV 751
TR|F6X479|F6X479_MOUSE         RSEVED---------AIR--MSRGRINDVFGLNDNSLEFLGIHPTLEPPYQPPVTIWLII 497
TR|A0A5C6NQ97|A0A5C6NQ97_9TELE KAVVEE---------AIR--LSRGRINQAFNLDDSTLEFVGIVPTLAPPVEQPVEVWLII 751
TR|A0A674BA33|A0A674BA33_SALTR KAEVEA---------AIR--LSRGRINDAFKLDDKTLEFEGLLATLAPPVEQLVTVWLVV 760
TR|H3CVU4|H3CVU4_TETNG         KAVVVE---------AIR--LSRGRINQAFNLDDSTLEFVGIVPTLASPVEQPVEVWLVV 751
TR|A0A3Q4HTY8|A0A3Q4HTY8_NEOBR KNELKE---------AIR--LARGRINDAFKLGDNTLEFAGILPTLASPTEQPVQVWLVV 744
TR|A0A4W4EFY7|A0A4W4EFY7_ELEEL KAEVEA---------AIW--TSRGRINAVFQLNDATLEFEGLRATLAPPTEQPANMWLAV 754
TR|A0A4W6CJT4|A0A4W6CJT4_LATCA KSDVEA---------AIR--LSRGRINDAFQLDDRTLEFVGIPATLAPPVEQPVEVWLVV 718
TR|A0A662YWG3|A0A662YWG3_ACIRT KVDVER---------AIR--LSRGRFNSAFLLDDKTLEFEGILATLAPPPEQPVTVWLVV 711
TR|A0A674DLY0|A0A674DLY0_SALTR KAEVEA---------AIR--LSRGRINDAFKLDDKTLEFEGLLATLAPPVEQPVTVWLVV 769
TR|A0A4W3HYL1|A0A4W3HYL1_CALMI KADVEQ---------AIR--MNKHRFNSAFLLDDKTLEFVGIPPTLAPQSKSSVTVWLIL 725
TR|A0A3Q3XKX3|A0A3Q3XKX3_MOLML MDDVVA---------AIR--LSRGRINDAFQLDDATLEFEGILPTLEPPVQQPVEVWLVV 754
TR|A0A674DMJ7|A0A674DMJ7_SALTR KAEVEA---------AIR--LSRGRINDAFKLDDKTLEFEGLLATLAPPVEQPVTVWLVV 721
TR|A0A671WPK3|A0A671WPK3_SPAAU KDVVVA---------AIR--LSRARINDAFQLDDQTLEFEGIIPTLASPVKQPVEVWLVV 749
TR|A0A4W4EE33|A0A4W4EE33_ELEEL KAEVEA---------AIW--TSRGRINAVFQLNDATLEFEGLRATLAPPTEQPANMWLAV 722
TR|A0A6Q2WUR3|A0A6Q2WUR3_ESOLU KAKVEA---------AIR--MSRGRINDAFQLDDNTLEFEGLLATLAPPVEQPVTVWLVV 738
TR|U3J4G2|U3J4G2_ANAPP         ------------------------------------------------------------
TR|A0A674BA41|A0A674BA41_SALTR KAEVEA---------AI-----RGRINDAFKLDDKTLEFEGLLATLAPPVEQLVTVWLVV 773
TR|A0A667X0J3|A0A667X0J3_9TELE KEELEA---------AIR--SSRGRINDAFQLDDQTLEFIGMPATLAPPVEQPVPVWLVL 756
TR|A0A669BJI9|A0A669BJI9_ORENI KNELKE---------AIR--LARGRINDAFKLDDNTLEFAGILPTLASPTEQPVQVWLVV 739
TR|A0A3Q1GJ29|A0A3Q1GJ29_9TELE KSEVEA---------AIR--TYRGRLNDAFMLDDKTLEFVDIMPTLAPPVQQPVVVWLVV 749
TR|A0A671WUU0|A0A671WUU0_SPAAU KDVVVA---------AIR--LSRARINDAFQLDDQTLEFEGIIPTLASPVKQPVEVWLVV 757
TR|A0A674DLZ9|A0A674DLZ9_SALTR KAEVEA---------AIR--LSRGRINDAFKLDDKTLEFEGLLATLAPPVEQPVTVWLVV 719
TR|A0A4W6CJV1|A0A4W6CJV1_LATCA KSDVEA---------AIR--LSRGRINDAFQLDDRTLEFVGIPATLAPPVEQPVEVWLVV 746
TR|A0A6I8RH75|A0A6I8RH75_XENTR KLEVEK---------AVK--KSKDRINSIFKLDDNALEFIGIPPTLAAPVEQPFSIWLVV 747
TR|I3J601|I3J601_ORENI         KNELKE---------AIR--LARGRINDAFKLDDNTLEFAGILPTLASPTEQPVQVWLVV 737
TR|A0A674BAX4|A0A674BAX4_SALTR KAEVEA---------AIR--LSRGRINDAFKLDDKTLEFEGLLATLAPPVEQLVTVWLVV 719
TR|A0A665VWR3|A0A665VWR3_ECHNA KDDLVA---------AIR--LSRGRINNAFQLDDKTLEFIGIPATIAPPVEQPVEVWLVV 761
TR|A0A671WR60|A0A671WR60_SPAAU KDVVVA---------AIR--LSRARINDAFQLDDQTLEFEGIIPTLASPVKQPVEVWLVV 733
TR|A0A674P362|A0A674P362_TAKRU KAVVEE---------AIR--LSRGRINQAFNLDDSTLEFVGIVPTLAPPVEQPVEVWLII 763
TR|A0A4W6CJV5|A0A4W6CJV5_LATCA KPPFDI---------DPR--LSRGRINDAFQLDDRTLEFVGIPATLAPPVEQPVEVWLVV 704
TR|A0A671WT98|A0A671WT98_SPAAU KDVVVA---------AIR--LSRARINDAFQLDDQTLEFEGIIPTLASPVKQPVEVWLVV 744
TR|A0A672FY65|A0A672FY65_SALFA KGDLEA---------AIR--LSRGRINNAFQLDDWTLEFEGIVPTLAPPYEQPVEVWLVV 723
TR|A0A674N6J2|A0A674N6J2_TAKRU KAVVEE---------AIR--LSRGRINQAFNLDDSTLEFVGIVPTLAPPVEQPVEVWLII 750
TR|A0A1L8H4X0|A0A1L8H4X0_XENLA KLEVEN---------AVR--LSKDRINSIFKLDDNALEFVGIPPTLAAPAEQPVTVWLVV 625
TR|A0A671WXA5|A0A671WXA5_SPAAU KDVVVA---------AIR--LSRARINDAFQLDDQTLEFEGIIPTLASPVKQPVEVWLVV 745
TR|A0A669B8J3|A0A669B8J3_ORENI ----KI---------PSR--LARGRINDAFKLDDNTLEFAGILPTLASPTEQPVQVWLVV 721
TR|A0A674BAG0|A0A674BAG0_SALTR KAEVEA---------AIR--LSRGRINDAFKLDDKTLEFEGLLATLAPPVEQLVTVWLVV 690
TR|A0A6I8QCQ6|A0A6I8QCQ6_XENTR ---------------------SKDRINSIFKLDDNALEFIGIPPTLAAPVEQPFSIWLVV 706
TR|A0A6Q2WWA7|A0A6Q2WWA7_ESOLU KAKVEA---------AIR--MSRGRINDAFQLDDNTLEFEGLLATLAPPVEQPVTVWLVV 719
TR|H2V378|H2V378_TAKRU         KAVVEE---------AIR--LSRGRINQAFNLDDSTLEFVGIVPTLAPPVEQPVEVWLII 755
TR|A0A6Q2X684|A0A6Q2X684_ESOLU KPLGTDINKNIYFYFLFV--INQCRINDAFQLDDNTLEFEGLLATLAPPVEQPVTVWLVV 735
TR|A0A674DHS8|A0A674DHS8_SALTR KAEVEA---------AIR--LSRGRINDAFKLDDKTLEFEGLLATLAPPVEQPVTVWLVV 721
TR|A0A3S2Q971|A0A3S2Q971_ORYJA KTDLEA---------SIR--MSRGRINDAFQLDDDTLEFLGIAPTLASPAEQPVVVWLVV 731
TR|A0A672FYP2|A0A672FYP2_SALFA KGDLEA---------AIR--LSRGRINNAFQLDDWTLEFEGIVPTLAPPYEQPVEVWLVV 723
TR|A0A0P7VCB9|A0A0P7VCB9_SCLFO KADVEV---------AI-----RDRINGVFKLDDTTLEFEGILSTLSPPVEPPVTVWLIA 730
TR|A0A093IYR3|A0A093IYR3_FULGA ------------------------------------------------------------
TR|A0A674BA21|A0A674BA21_SALTR KAEVEA---------AIR--LSRGRINDAFKLDDKTLEFEGLLATLAPPVEQLVTVWLVV 722
TR|A0A674DIS5|A0A674DIS5_SALTR KAEVEA---------AIR--LSRGRINDAFKLDDKTLEFEGLLATLAPPVEQPVTVWLVV 707
TR|A0A674DM83|A0A674DM83_SALTR --SHSR---------MKM--LSRGRINDAFKLDDKTLEFEGLLATLAPPVEQPVTVWLVV 721
TR|A0A674DM91|A0A674DM91_SALTR KAEVEA---------AIR--LSRGRINDAFKLDDKTLEFEGLLATLAPPVEQPVTVWLVV 716
TR|V8NIH2|V8NIH2_OPHHA         --------------------LSRDRINEAFKLTDQTLEFIGLLPTLAPPYESPITVWLVA 704
TR|A0A4W5PH88|A0A4W5PH88_9TELE KAEVEA---------AIR--LSRGRINDAFKLDDKTLEFEGLLATLAPPVEQPVTVWLVV 714
                                                                                           

SP|Q9BYF1|ACE2_HUMAN           FGVVMGVIVVGIVILIFTGIRDRKKKNKAR--S------------GENPYA--------- 782
TR|G3QWX4|G3QWX4_GORGO         FGVVMGVIVVGIVILIFTGIRDRKKKNKAR--S------------EENPYA--------- 782
TR|A0A2J8KU96|A0A2J8KU96_PANTR FGVVMGVIVVGIVILIFTGIRDRKKKNKAR--S------------EENPYA--------- 782
TR|A0A2R9BKD8|A0A2R9BKD8_PANPA FGVVMGVIVVGIVILIFTGIRDRKKKNKAR--S------------EENPYA--------- 782
SP|Q5RFN1|ACE2_PONAB           FGVVMGVIVVGIVVLIFTGIRDRKKKNKAR--N------------EENPYA--------- 782
TR|G1RE79|G1RE79_NOMLE         FGVVTGVIVVGIVILIFTGIRDRKKKNKAR--S------------EENPYA--------- 782
TR|H2PUZ5|H2PUZ5_PONAB         FGVVMGVIVVGIVVLIFTGIRDRKKKNKAR--N------------EENPYA--------- 779
TR|A0A2K6NFG7|A0A2K6NFG7_RHIRO FGVVMGVIVAGIVVLIFTGIRDRKKKNQAR--S------------EENPYA--------- 782
TR|A0A096N4X9|A0A096N4X9_PAPAN FGVVMGVIVAGIVVLIFTGIRDRKKKNQAR--S------------EENPYA--------- 782
TR|A0A2K6D1N8|A0A2K6D1N8_MACNE FGVVMGVIVAGIVVLIFTGIRDRKKKNQAR--S------------EENPYA--------- 782
TR|A0A2K5X283|A0A2K5X283_MACFA FGVVMGVIVAGIVVLIFTGIRDRKKKNQAR--S------------EENPYA--------- 782
TR|F7AH40|F7AH40_MACMU         FGVVMGVIVAGIVVLIFTGIRDRKKKNQAR--S------------EENPYA--------- 782
TR|A0A2K5KSD8|A0A2K5KSD8_CERAT FGVVMGVIVAGIVVLIFTGIRDRKKKNQAR--S------------EENPYA--------- 782
TR|A0A2K5ZV99|A0A2K5ZV99_MANLE FGVVMGVIVAGIVVLIFTGIRDRKKKNQAR--S------------EENPYA--------- 782
TR|A0A0D9RQZ0|A0A0D9RQZ0_CHLSB FGVVMAVIVAGIVVLIFTGIRDRKKKNQAR--S------------EENPYA--------- 782
TR|A0A2K5DQI6|A0A2K5DQI6_AOTNA FGVVMGMVVVGIVILIITGIRDRKKKNEAR--S------------EENPYA--------- 782
TR|A0A2K6SBD4|A0A2K6SBD4_SAIBB FGVVMGMVAVGIVILIITGIRDRKKKNEAR--S------------EENPYA--------- 782
TR|A0A2K5PYM0|A0A2K5PYM0_CEBCA FGVVMGMVVVGIVILIITGIRDRKKKNEAR--S------------EENPYA--------- 778
TR|F7CNJ6|F7CNJ6_CALJA         FGVVMGMVVVGIVILIITGIRDRKKKNEAR--S------------EENPYA--------- 782
TR|A0A5F4W5D9|A0A5F4W5D9_CALJA FGVVMGMVVVGIVILIITGIRDRKKKNEAR--S------------EENPYA--------- 821
TR|A0A2K6LKA0|A0A2K6LKA0_RHIBE FGVVMGVIVAGIVVLIFTGIRDRKKKNQAR--S------------EENPYA--------- 746
TR|F6V9L3|F6V9L3_HORSE         FGVVMGLVVVGIVVLIATGIRGRRKKNQAR--S------------EENPYA--------- 782
TR|A0A2K6GHW5|A0A2K6GHW5_PROCO FGVVMGLVVVATVVLIFTGIRNRKKKNQER--S------------EENPYA--------- 782
TR|G1TEF4|G1TEF4_RABIT         FGVVMGMIVIGIVVLIFTGIKDRRKQKQAK--R------------EENPYG--------- 782
TR|A0A485NF12|A0A485NF12_LYNPA FGVVMGVVVVGIVLLIVSGIRNRRKNNQAR--S------------EENPYA--------- 782
SP|Q56H28|ACE2_FELCA           FGVVMGVVVVGIVLLIVSGIRNRRKNNQAR--S------------EENPYA--------- 782
TR|I3M887|I3M887_ICTTR         FGVVMGLIVVGIVILIFTGIRDRRRKNQTK--R------------EENPYA--------- 782
TR|A0A1U7QTA1|A0A1U7QTA1_MESAU FGVVMGIVVVGIIILIFTGIKGRKKKNETK--R------------EENPYD--------- 782
TR|A0A5F5XDN9|A0A5F5XDN9_FELCA FGVVMGVVVVGIVLLIVSGIRNRRKNNQAR--S------------EENPYA--------- 782
TR|A0A452R1Z9|A0A452R1Z9_URSAM FGVVMGLVVIGIILLIFSGIRNRRKNDQAR--S------------EENPYA--------- 782
TR|A0A1U7TY97|A0A1U7TY97_CARSF FGVVMGVVVVGIFVLIFTGIRDRKKKNQAR--S------------EENPYA--------- 782
TR|A0A3Q7TE16|A0A3Q7TE16_URSAR FGVVMGLVVIGIILLIFSGIRNRRKNDQAR--S------------EENPYA--------- 782
TR|J9P7Y2|J9P7Y2_CANLF         FGVVMGVVVVGIVLLIFSGIRNRRKNDQAR--G------------EENPYA--------- 781
TR|G5C234|G5C234_HETGA         FGVVMGLVLVGIVILIITGIRDRRKKNRTK--R------------EENPYS--------- 782
TR|A0A3Q7RAT9|A0A3Q7RAT9_VULVU FGVVMGVVVVGIVLLIFSGIRNRRKNDQAR--G------------EENPYA--------- 781
TR|G1MC42|G1MC42_AILME         FGVVMGLVVIGIILLIFSGIRNRRKNDQAR--S------------EENPYA--------- 785
SP|Q56NL1|ACE2_PAGLA           FGVVMGAIVVGIVLLIVSGIRNRRKNDQAG--S------------EENPYA--------- 782
TR|A0A6G1ARU3|A0A6G1ARU3_CROCR FGVVMGVVVVGIVLLIVSGIRNRRKKTQAG--S------------EENPYA--------- 782
TR|A0A384CIJ9|A0A384CIJ9_URSMA FGVVMGLVVIGIILLIFSGIRNRRKNDQAR--S------------EENPYA--------- 767
TR|Q2WG88|Q2WG88_MUSPF         FGVVMGVVVVGIFLLIFSGIRNRRKNNQAR--S------------EENPYA--------- 782
TR|A0A2Y9KLV0|A0A2Y9KLV0_ENHLU FGVVMGVVLVGIFLLIFSGIRSRRKNNQAR--S------------EENPYA--------- 782
TR|A0A2Y9KS18|A0A2Y9KS18_ENHLU FGVVMGVVLVGIFLLIFSGIRSRRKNNQAR--S------------EENPYA--------- 782
TR|A0A2Y9GEI9|A0A2Y9GEI9_NEOSC FGAVMGVVVVGIVLLIFSGIRNRRKNDQAR--S------------EENPYA--------- 782
TR|A0A2Y9S5T9|A0A2Y9S5T9_PHYMC FGVVMGVVVIGIAVLSFTGIRDRRKKNRAS--T------------EENPYG--------- 781
SP|Q5EGZ1|ACE2_RAT             FGVVMGTVVVGIVILIVTGIKGRKKKNETK--R------------EENPYD--------- 782
TR|A0A1S3GHT7|A0A1S3GHT7_DIPOR FGVVMGLVVIGLVFLIVVGIRERRKRSEIR--R------------EDNPYA--------- 782
TR|A0A673UPR4|A0A673UPR4_SURSU FGVVMGVVVVGIVLLIVSGIRSRKKKTQAR--S------------DENPYA--------- 781
TR|A0A452CBT6|A0A452CBT6_BALAS FGAVMGVVVIGIAVLIFTGIRDRREKSQAS--S------------EENPYI--------- 781
TR|A0A340Y3Y6|A0A340Y3Y6_LIPVE FGVVMGVVVIGIVVLIFTGIRDRRKKNQAS--S------------EENPYG--------- 781
TR|K7GLM4|K7GLM4_PIG           FGVVMGLVVVGIVVLIFTGIRDRRKKKQAS--S------------EENPYG--------- 782
SP|Q8R0I0|ACE2_MOUSE           FGVVMALVVVGIIILIVTGIKGRKKKNETK--R------------EENPYD--------- 782
TR|L8I4I4|L8I4I4_9CETA         FGVVMGVVVIGIVVLIFTGIRDRRKKNQAS--S------------EENPYG--------- 781
TR|A0A2Y9M9H3|A0A2Y9M9H3_DELLE FGVVMGVVVIGIVVLIFTGIRGRRKKNQAS--S------------EENPYD--------- 781
TR|A0A671F9Q9|A0A671F9Q9_RHIFE FGVVMAVVVVGIVVLIITGIRDRRKKDQAR--S------------EENPYS--------- 782
TR|A0A452EVJ5|A0A452EVJ5_CAPHI FGVVMGVVVIGIVVLIFTGIRDQRKKNQAS--S------------EENPYG--------- 781
TR|A0A2U4AJL3|A0A2U4AJL3_TURTR FGVVMGVVVIGIVVLIFTGIRDRRKKNQAS--S------------EENPYG--------- 781
SP|Q58DD0|ACE2_BOVIN           FGVVMGVVVIGIVVLIFTGIRNRRKKNQAS--S------------EENPYG--------- 781
TR|W5PSB6|W5PSB6_SHEEP         FGVVMGVVVIGIVVLIFTGIRDQRKKNQAS--S------------EENPYG--------- 782
TR|A0A2Y9E393|A0A2Y9E393_TRIMA FGVVMAVVVIGIVFLIFTGIRDRRKKSQAS--C------------EENPYA--------- 777
TR|H0WMI5|H0WMI5_OTOGA         FGIVMALVVVGIVILIITGIRDRRRKNQAR--G------------EENPYA--------- 784
TR|A0A341BCI8|A0A341BCI8_NEOAA FGVVMGVVVTGIVVLIFTGIRDRRKKNQAS--S------------EENPYG--------- 781
TR|G3T6Q2|G3T6Q2_LOXAF         FGVVMGVVVIGIVLLVISGIRDRRKKTQAS--C------------EENPYA--------- 777
TR|A0A5N4C2M1|A0A5N4C2M1_CAMDR FGIVMGLVVVGIVVLIFTGIRDRRKKKQAS--T------------EENPYG--------- 767
TR|A0A4U1EPV5|A0A4U1EPV5_MONMO FGVVMGVVVIGIVVLIFTGIRDRRKKNQAS--S------------EENPYD--------- 771
TR|G1PXH7|G1PXH7_MYOLU         FGVVMGVAVIGIAVLIFTGIRDRKKKKQAG--N------------EENPYS--------- 784
TR|S7N573|S7N573_MYOBR         FGVVMGVVVIGIAVLIFTGIRDRKKKKQAG--N------------EENPYS--------- 796
TR|A0A5F4CXG9|A0A5F4CXG9_CANLF FGVVMGVVVVGIVLLIFSGIRNRRKWPSSL--S------------SP------------- 777
TR|F1P7C5|F1P7C5_CANLF         FGVVMGVVVVGIVLLIFSGIRNRRKNDQAR--G------------EENPYA--------- 742
TR|A0A1S3APE5|A0A1S3APE5_ERIEU FGVVMGVVVIGIIVLIITGIKERRKRNQAS--S------------EENPYA--------- 781
TR|A0A2K5JE65|A0A2K5JE65_COLAP ------------------------------------------------------------
TR|D3ZYK4|D3ZYK4_RAT           FGVVMGTVVVGIVILIVTGIKGRKKKNETK--R------------EENPYD--------- 743
TR|A0A5E4ALA4|A0A5E4ALA4_MARMO FGVVMGLIVVGIVILIFTGIRDRRRKNQTK--R------------EENPYA--------- 727
TR|A0A2Y9GBR2|A0A2Y9GBR2_NEOSC FGAVMGVVVVGIVLLIFSGIRNRRKNDQAR--S------------EENPYA--------- 741
TR|A0A0G2JXU8|A0A0G2JXU8_RAT   FGVVMGTVVVGIVILIVTGIKGRKKKNETK--R------------EENPYD--------- 721
TR|A0A452EVM2|A0A452EVM2_CAPHI FGVVMGVVVIGIVVLIFTGIRDQRKKNQAS--S------------EENPYG--------- 720
TR|A0A452DJE0|A0A452DJE0_BOVIN FGVVMGVVVIGIVVLIFTGIRNRRKKNQAS--S------------EENPYG--------- 720
TR|A0A452EVU0|A0A452EVU0_CAPHI FGVVMGVVVIGIVVLIFTGIRDQRKKNQAS--S------------EENPYG--------- 764
TR|A0A671F0T6|A0A671F0T6_RHIFE FGVVMAVVVVGIVVLIITGIRDRRKKDQAR--S------------EENPYS--------- 729
TR|A0A485NCS6|A0A485NCS6_LYNPA FGVVMGVVVVGIVLLIVSGIRNRRKNNQAR--S------------EENPYA--------- 660
TR|A0A5F4BS93|A0A5F4BS93_CANLF -------------------------NDQAR--G------------EENPYA--------- 716
TR|A0A1S3GFD6|A0A1S3GFD6_DIPOR -------------------------RSEIR--R------------EDNPYA--------- 717
TR|H0VSF6|H0VSF6_CAVPO         FGVVMGLVVVGIVVLVITGIRDRRKKKQKQ--R------------EENPYS--------- 771
TR|A0A4X2M679|A0A4X2M679_VOMUR FGVVMGMVMIGILFLIYTGIRDRKNQE---AKR------------AENPYA--------- 780
TR|A0A5N3VWW3|A0A5N3VWW3_MUNRE FGVVMGVVVIGIVVLIFTGIRDRRKKNQVS--S------------EENPYG--------- 764
TR|F6WXR7|F6WXR7_MONDO         FGVVMGIVVIGIVYLIYTGVRDRKKRAKTSSSN------------DENPYV--------- 783
TR|A0A671F114|A0A671F114_RHIFE -------------------------KDQAR--S------------EENPYS--------- 717
TR|A0A1A6H1E5|A0A1A6H1E5_NEOLE FGVVMGIVVVGIFILIFTGIKGRK------------------------------------ 679
TR|A0A2I3S8E3|A0A2I3S8E3_PANTR FGVVMGVIVVGIVILIFTGIRDRKKKNKAR--S------------EENPYA--------- 671
TR|A0A2R9BJK0|A0A2R9BJK0_PANPA FGVVMGVIVVGIVILIFTGIRDRKKKNKAR--S------------EENPYA--------- 671
TR|A0A087QXE1|A0A087QXE1_APTFO FGVVISLVVVGVIVLIITGQRDRKKRARESKSEARTN------CEEVNPYNEE------- 792
TR|A0A093FVX3|A0A093FVX3_GAVST FGVVISLVVIGVIVLIITGQRDRRKRARENRSEAKSN------CEEVNPYNEE------- 792
TR|A0A0Q3MBP8|A0A0Q3MBP8_AMAAE FGVVISLVVIGVIVLIITGQRDRKKKERERRGKAGSN------CQEVNPYAEE------- 794
TR|U3JP73|U3JP73_FICAL         FGVVIGLVVVGIIALIITGQRDRKKRARQSRDEAGSN-------NEVNPYGEE------- 793
TR|F7FDA2|F7FDA2_ORNAN         FGVVMGVVVIGIAALIVTGIRDRRRKNEEGDSS------------AENPYA--------- 787
TR|A0A0A0ARD3|A0A0A0ARD3_CHAVO FGVVISLVVIGIIVLIITGQRDRKKRARESGSGRGAD------CEEVNPYAEQ------- 792
TR|A0A093Q381|A0A093Q381_9PASS FGVVIGLVVIGVIALIITGQRDRKKRARESRVEAGSN------PEAVNPYAEE------- 792
TR|F1NHR4|F1NHR4_CHICK         FGVVMSLIVIGVIVLIITGQRDKRKKARGRANEAGSN------CE-VNPYDED------- 791
TR|A0A663EPL4|A0A663EPL4_AQUCH FGVVISLVVIGVIVLIITGQRDRKK------SEARSN------CEEVNPYDEE------- 786
TR|A0A1V4JC49|A0A1V4JC49_PATFA FGVVISLVVIGVIVLIITGQRDRKKRARESRSEVGSN------CEVANPYNEE------- 794
TR|K7FJ41|K7FJ41_PELSI         FGVVMGVIVVGVIVLIVTGQRDRRKRMKAGTNEL-VQ------TNAIDPELEN------- 791
TR|A0A151N089|A0A151N089_ALLMI FGVVIGVVVVGIIVLIFTGQRDKKKKKKAKANEL-VK------CDLSHLSSVD------- 788
TR|A0A091TPD8|A0A091TPD8_PHALP FGVVISLVVIGVIVLIITGQRDRKKRARGSGSEEGLK------CKEVNPYNEE------- 792
TR|A0A3Q0H852|A0A3Q0H852_ALLSI FGVVIGIVVVGIIVLIFTGQRDKKKKKKAKANEL-VK------CDLSHLSSVG------- 786
TR|H0ZCK6|H0ZCK6_TAEGU         FGVVISLVVIGIIALIVTGLRDR---------AAGSN------CEEVNPYGEE------- 787
TR|A0A091N1E3|A0A091N1E3_CARIC FGVVISLVVIGVIVLIITGQRDRKKRTRESRGEAESN------CEEENPYNEE------- 783
TR|A0A091F1M1|A0A091F1M1_CORBR FGVVMSLVVIGVIVLIITGQRDRKKRARESRGEVGSN------SGEVNPYGEE------- 787
TR|A0A091QYQ6|A0A091QYQ6_9GRUI FGVVIGLVVIGMIVLIITGQRDRKKRAREARSEPGSN------SEAVNPYDEE------- 792
TR|A0A3L8STG9|A0A3L8STG9_CHLGU FGVVISLVVIGIIALIITGQRDRKK----------------------------------- 772
TR|A0A093H9Q2|A0A093H9Q2_STRCA FGVIISMVVIGLVILIITGQRNQRKREREKASKAGSN------FS-VNPYHEE------- 791
TR|A0A094N3B6|A0A094N3B6_ANTCR FGVVIGLVVIGVIVLIITGQRDRKKRARESRNEAGSN------CEEVNPYDEE------- 792
TR|A0A218UNR1|A0A218UNR1_9PASE FGVVISLVVIGIIALIITGQRDRKKRARESRGAAGSN------CEEVNPYGEE------- 919
TR|A0A4D9ESZ7|A0A4D9ESZ7_9SAUR FGVVLGFVVIGATVLIITGQRDRRKRRNAGTNEL-VQ------TNPINPEPED------- 811
TR|A0A674GDZ7|A0A674GDZ7_TAEGU FGVVISLVVIGIIALIVTGLRDR---------AAGSN------CEEVNPYGEE------- 787
TR|R0LHX5|R0LHX5_ANAPL         FGVVISLVVIGVIVLIVSGQRDRKKKAKGRERETESN------CE-VNPYDDD------- 788
TR|A0A093RAQ9|A0A093RAQ9_PYGAD FGVVISLVVIGVIVLIVTGQRDRKKRARESKGEARTN------CEEVNPYNEG------- 789
TR|A0A091UDN9|A0A091UDN9_PHORB FGVVISLVVIGIIVLIITGLKDRKKRARESGSEAGSK------CD-VNPYDEG------- 779
TR|A0A402E7V6|A0A402E7V6_9SAUR FGIVMGIVVVGIIVLIIKGSRSRRMKRKATENELSQT------ATAVKPCDND------- 792
TR|A0A091UR55|A0A091UR55_NIPNI FGVVISLVVIGVVVLIITGQRDRKKRARQSRSEAGSN------CEEVNPYNED------- 786
TR|A0A093R6P5|A0A093R6P5_PHACA FGVVISLVVIGVIVLIITGQRDRKKRAREYGSEARSN------CEEENPYDEG------- 786
TR|A0A3Q0H3J6|A0A3Q0H3J6_ALLSI FGVVIGIVVVGIIVLIFTGQRDKKK----------------------------------- 765
TR|A0A091H965|A0A091H965_BUCRH FGVIISLIVIGVIVLIITGQRDRKKRARESRRQAGSN------CEAVNPYAEE------- 786
TR|A0A091LIW5|A0A091LIW5_9GRUI FGIVISLVVIGVVVLIITGQRDRRKRARESKSDTGSK------CEEVNPYDEE------- 786
TR|G1NPB8|G1NPB8_MELGA         FGVVMSLIVIGVIVLIITGQRDRRKKARERANEAGSN------CE-VNPYDED------- 790
TR|A0A091MDI4|A0A091MDI4_CATAU FGVVISLVVIGVIVLIITGQRDRKKRARKSRSEAGSN------CEEVNPYNEE------- 786
TR|G1KTF3|G1KTF3_ANOCA         FGIVVGIVVIASIALIIMGVRDRKRRRNAAQNDL----------VRTDPYSNY------- 797
TR|A0A091WK56|A0A091WK56_OPIHO FGVVISLVVIGVIVLIITGQRDRKKKARQSGSDTGSN------CDEVNPYAEE------- 800
TR|A0A643BTH4|A0A643BTH4_BALPH FGAVMGVVVIGIAVLIFTGIRDRRQKSQAS--S------------EENPYI--------- 714
TR|H0ZYW8|H0ZYW8_TAEGU         FGVVISLVVIGIIALIVTGLRDR---------AAGSN------CEEVNPYGEE------- 746
TR|A0A2I0UHY2|A0A2I0UHY2_LIMLA FGVVIGLVVIGAIALIITGQRDRRKRARASGSGAESN------CEEVNPYAEE------- 753
TR|A0A674GHV0|A0A674GHV0_TAEGU FGVVISLVVIGIIALIVTGLRDR------------SN------CEEVNPYGEE------- 751
TR|A0A226PJV1|A0A226PJV1_COLVI FGVVMSLIVIGVIVLIITGQRNRR-KARKRRNEAGSN------CE-VNPYDED------- 739
TR|A0A672V5V3|A0A672V5V3_STRHB FGVVISLVVIGIIVLIITGRRDR------------SN------CQEVNPYAEE------- 741
TR|A0A226ND59|A0A226ND59_CALSU FGVVMSLIVIGVIVLIITGQRNR--KARKRRNEAGSN------CE-VNPYDED------- 750
TR|A0A3M0JZM4|A0A3M0JZM4_HIRRU FGVVISLTVVGVIALIVTGLRDRKKRARESRGEAGSN------HGEVNPYGEE------- 786
TR|A0A091D044|A0A091D044_FUKDA FGVVMGLVLVGIVILIFTGIRDRRKLSGDS--G------------NANVYR--------- 671
TR|A0A674GJP6|A0A674GJP6_TAEGU FGVVISLVVIGIIALIVTGLRDRKKRARESRGAAGSN------CEEVNPYGEE------- 671
TR|H3B2W0|H3B2W0_LATCH         FGVVIGVVVIGIIILVVSGIKTRKKRKHARESA------------LEHPQN--------- 789
TR|A0A6I8R2Q4|A0A6I8R2Q4_XENTR FGAVAAIIVVAFIVLIVLGYKERK--TKQKSQ-GDKEAVEL-SQNANNPEPATLEITQEN 804
TR|A0A1L8HCX9|A0A1L8HCX9_XENLA FGIVAGIIVVALIVLIVLGHKDKQKKRKS---EGDNEA-MALNINTNNPEPATCEITQEK 803
TR|A0A4W3I547|A0A4W3I547_CALMI FGVVMGMVCIALALLIITGQRAKKQKAKE-TDV------------YENPS---------- 811
TR|W5KM91|W5KM91_ASTMX         FGVVMAVVVCAGVYLVVMGAITRKRKAKKLE-------------EPENPYDE-------- 786
TR|A0A5S6MIJ1|A0A5S6MIJ1_XENTR FGAVAAIIVVAFIVLIVLGYKERK--TYQQPF-YSSTLDG----GGG---GYAGNWTFIN 798
TR|A0A674GKE4|A0A674GKE4_TAEGU FGVVISLVVIGIIALIVTGLRDR------------SN------CEEVNPYGEE------- 721
TR|A0A6I8RQ22|A0A6I8RQ22_XENTR FGAVAAIIVVAFIVLIVLGYKERK--TDLARY-EAAHYCMA-T-------LYLETLPYSK 797
TR|A0A6I8SUJ0|A0A6I8SUJ0_XENTR FGAVAAIIVVAFIVLIVLGRQMSK--SFPNLP-NLRAISD-------------------- 785
TR|A0A4W3HYM0|A0A4W3HYM0_CALMI FGVVMGMVCIALALLIITGQR-CNPQKFKNDDT------------YLNR----------- 775
TR|G5E7W8|G5E7W8_MELGA         ------------------------------------------------------------
TR|A0A6I8RC98|A0A6I8RC98_XENTR FGAVAAIIVVAFIVLIVLGYKERK--TFANFFQISVG----------------------- 788
TR|A0A6I8S716|A0A6I8S716_XENTR FGAVAAIIVVAFIVLIVLAPLSLN--FGGSNCFVHEKYAIFHRTNTLNGTQFIL------ 800
TR|A0A4W3IPI8|A0A4W3IPI8_CALMI FGVVMGMVCIALALLIITGQRAKKHASNILNSE------------SLPPP---------- 780
TR|W5MLV3|W5MLV3_LEPOC         FGVIMGVVVAAAAYLIISGFLNRKRNSKIHK----------EREAPENPYGSVN------ 792
TR|A0A4U5U5W9|A0A4U5U5W9_COLLU FGVVMGVVVLAGLYLVITGVRDRRKKPED--------------PVVENPYNEM------- 767
TR|A0A3Q3B608|A0A3Q3B608_KRYMA FGVVMGIVVLAGAYLLVSGIRGRKKKS-AD-------------TAVENPYDA-------- 794
TR|A0A4W6CJT8|A0A4W6CJT8_LATCA FGVVMGVVVLMGIYLIVSGVRERKKKSAK--------------TGMENPYDT-------- 772
TR|A0A6G0J1A7|A0A6G0J1A7_LARCR FGVVMGVVVLAGVYLVITGVRDRRKKPED--------------PVVENPYDEV------- 788
TR|A0A4W3I1M6|A0A4W3I1M6_CALMI FGVVMGMVCIALAFSKLRLTSKVEEEGFENVKG------------NKG------------ 775
TR|A0A2I0MLI2|A0A2I0MLI2_COLLI FGVVISLVVVGVIVLIITGQRDRKKRARESRSEVGSN------CEVANPYNEE------- 656
TR|L5KMR3|L5KMR3_PTEAL         FGVVMGLVVVGIVLLIFAGIRDRRKKNQER--S------------EENPYS--------- 709
TR|A0A5A9NEV5|A0A5A9NEV5_9TELE FGVVIGLTVCAGVYLVVTGVINRKKKAKKVE-------------DTMNPYEE-------- 786
TR|A0A401PFM8|A0A401PFM8_SCYTO FGIIISLICVGLIVLIIGGIRARKQKARAQAME------------AENNELHKTNETPEP 796
TR|A0A6A5FEK4|A0A6A5FEK4_PERFL FGVVMGVVVLAGVYLVISGVKERKKKSAKK-------------DSMENPYDT-------- 788
TR|A0A315VAF3|A0A315VAF3_GAMAF FGVVMGVAVLLGAYLIVSGFRERKKKSSK--------------PTAENPYSI-------- 807
TR|A0A5N5K5B5|A0A5N5K5B5_PANHP FGVVMALVVCIGIYVVVTGSINRKRKAKKVD-------------NPENPYEE-------- 786
TR|A0A674DLU1|A0A674DLU1_SALTR FGVVMGLVVCMGCYLIISGFRDRKKKCAAKA-----------EENAENPYG--------- 791
TR|A0A3P8ZXN9|A0A3P8ZXN9_ESOLU FGVVMGLVVCMGSYLVISGLRDRKRKSAADA-----------EVNAENPYENA------- 792
TR|A0A4W6CJW4|A0A4W6CJW4_LATCA FGVVMGVVVLMGIYLIVSGVRERKKKSAK--------------TGMENPYDT-------- 785
TR|M3ZIE3|M3ZIE3_XIPMA         FGVVMGVTALLGVYLVISGVRARKKKSSK--------------PPAENPYSI-------- 788
TR|A0A674B924|A0A674B924_SALTR FGVVMGLVVCMGCYLIISGFRDRKKKCAAKA-----------EENAENPYG--------- 791
TR|E7F9E5|E7F9E5_DANRE         FGVVMGVTVLAGIYLVTTGILNRKKKAKKAK-----------EASVENPYDG-------- 799
TR|A0A3P8UEB1|A0A3P8UEB1_CYNSE FGVVMGVVVLMGMFLIISGVRERKKRSAR--------------PLVNNPYETE------- 785
TR|A0A3P9BEA1|A0A3P9BEA1_9CICH FGVVMGIVVVAGVYLVVSGVKERRKKK----------------PGVENPYES-------- 783
TR|A0A3Q3D0X4|A0A3Q3D0X4_HAPBU FGVVMGIVVVAGVYLVVSGVKERRKKK----------------PGVENPYES-------- 783
TR|A0A087YG60|A0A087YG60_POEFO FGVVMGLTVLLGAYLVISGVKERKKKSSK--------------PPEENPYSI-------- 790
TR|A0A3Q3LM29|A0A3Q3LM29_9TELE FGVVMGLVVLMGLYLVISGVRERKRKSEN--------------TGVENPYDA-------- 787
TR|A0A671WQR1|A0A671WQR1_SPAAU FGVVMGIVVLLGAYLIFSGIRERKKKPAK--------------ATVENPYDE-------- 784
TR|A0A671WQS0|A0A671WQS0_SPAAU FGVVMGIVVLLGAYLIFSGIRERKKKPAK--------------ATVENPYDE-------- 787
TR|A0A4W6CJT3|A0A4W6CJT3_LATCA FGVVMGVVVLMGIYLIVSGVRERKKKSAK--------------TGMENPYDT-------- 783
TR|A0A4W3I1M1|A0A4W3I1M1_CALMI FGVVMGMVCIALALLIITGQRAKKQLKRRVLRM------------CLEGGK--------G 774
TR|A0A3Q2CQP5|A0A3Q2CQP5_CYPVA FGVVMGIVVLLGVYLIISGVRERKKKPLK--------------TPMENPYSI-------- 788
TR|Q5U380|Q5U380_DANRE         FGVVMGVTVLAGIYLVTTGILNRKKES--------------------------------- 785
TR|A0A665VWQ8|A0A665VWQ8_ECHNA FGVVMGVVVLLGVYLVVSGARDRKRKS----------------TGEENPYQP-------- 785
TR|A0A671WQF2|A0A671WQF2_SPAAU FGVVMGIVVLLGAYLIFSGIRERKKKPAK--------------ATVENPYDE-------- 782
TR|A0A2U9BBQ9|A0A2U9BBQ9_SCOMX FGVVMGIVVLMGTYLIVSGVRDRKMKSAK--------------TVAENPYDA-------- 794
TR|A0A674B6Z0|A0A674B6Z0_SALTR FGVVMGLVVCMGCYLIISGFRDRKKKCAAKA-----------EENAENPYG--------- 784
TR|A0A556V7T9|A0A556V7T9_BAGYA FGVVMTVVVCLAIYVVVIGAINRKRKTKKMV-------------APDNPYEE-------- 787
TR|A0A5J5DRE1|A0A5J5DRE1_9PERO FGVVMGVVVLAGIYLVISGVKERKKKSANS-------------GSMENPYDA-------- 781
TR|A0A2I4D9L3|A0A2I4D9L3_9TELE FGVVMGIVVLMGVYLLTTGIRERRKKSEAA-------------AAVENPYDM-------- 799
TR|A0A3Q1D1I6|A0A3Q1D1I6_AMPOC FGVVMGIVVLIGVYLIISGIRERKKKPKE--------------VTAENPYSA-------- 766
TR|A0A669DS63|A0A669DS63_ORENI FGVVMGIVVVAGVYLVVSGVKERRKKK----------------PGVENPYES-------- 802
TR|A0A3Q1K1H1|A0A3Q1K1H1_ANATE FGVVMGVVVLTGVYLIISGARERKKKSK---------------RGLENPYDS-------- 771
TR|G3PQP1|G3PQP1_GASAC         FGVVMGVVVLAGVYLVVSGVRERKMKSAK--------------KAMENPYET-------- 788
TR|G3PQP4|G3PQP4_GASAC         FGVVMGVVVLAGVYLVVSGVRERKMKSAK--------------KAMENPYET-------- 787
TR|A0A674B9U9|A0A674B9U9_SALTR FGVVMGLVVCMGCYLIISGFRDRKKKCAAKA-----------EENAENPYG--------- 770
TR|A0A669F4X0|A0A669F4X0_ORENI FGVVMGIVVVAGVYLVVSGVKERRKKK----------------PGVENPYES-------- 789
TR|A0A6I8QSZ9|A0A6I8QSZ9_XENTR FGAVAAIIVVAFIVLIVLGFLNLPDLSFANFFQISVG----------------------- 770
TR|A0A669D2Q6|A0A669D2Q6_ORENI FGVVMGIVVVAGVYLVVSGVKERRKKK----------------PGVENPYES-------- 787
TR|F6X479|F6X479_MOUSE         FGVVMALVVVGIIILIVTGIKGRK------------------------------------ 521
TR|A0A5C6NQ97|A0A5C6NQ97_9TELE FGVVMGIVVLGGVYLIISGVRERR--KKP--------------IAVDNPYID-------- 787
TR|A0A674BA33|A0A674BA33_SALTR FGVVMGLVVCMGCYLIISGFRDRKK----------------------------------- 785
TR|H3CVU4|H3CVU4_TETNG         FGVVMGIVVLAGVYLIVSGVRERRNCRKP--------------KAVHNPYIE-------- 789
TR|A0A3Q4HTY8|A0A3Q4HTY8_NEOBR FGVLMSIVVVAGVYLVVSGVKERRK----------------------------------- 769
TR|A0A4W4EFY7|A0A4W4EFY7_ELEEL FGGVMGVTVCAGAYLVITGTRVESAFAF-------------------------------- 782
TR|A0A4W6CJT4|A0A4W6CJT4_LATCA FGVVMGVVVLMGIYLIVSGVRERKKKSAK--------------TGMENPYDT-------- 756
TR|A0A662YWG3|A0A662YWG3_ACIRT FGVVIGIVVFAGVYLVITGYRARKRKAKEQE----------EKEASQNPYEEV------- 754
TR|A0A674DLY0|A0A674DLY0_SALTR FGVVMGLVVCMGCYLIISGFRDRKKEED-------------------------------- 797
TR|A0A4W3HYL1|A0A4W3HYL1_CALMI FGVVMGMVCIALALLIITGQRAKKHKVEEEGFE------------NVP------------ 761
TR|A0A3Q3XKX3|A0A3Q3XKX3_MOLML FGVVMGIVGVAGIYLIISGVRERKK----------------------------------- 779
TR|A0A674DMJ7|A0A674DMJ7_SALTR FGVVMGLVVCMGCYLIISGFRDRKKKCAAKA-----------EENAENPYG--------- 761
TR|A0A671WPK3|A0A671WPK3_SPAAU FGVVMGIVVLLGAYLIFSGIRERKKKPAK--------------ATVENPYDE-------- 787
TR|A0A4W4EE33|A0A4W4EE33_ELEEL FGGVMGVTVCAGAYLVITGAMTRMRKAKKQE-------------EPENPYVE-------- 761
TR|A0A6Q2WUR3|A0A6Q2WUR3_ESOLU FGVVMGLVVCMGSYLVISGLRDRKRKSAADA-----------EVNAENPYENA------- 780
TR|U3J4G2|U3J4G2_ANAPP         ------------------------------------------------------------
TR|A0A674BA41|A0A674BA41_SALTR FGVVMGLVVCMGCYLIISGFRDRKKKCAAKA-----------EENAENPYG--------- 813
TR|A0A667X0J3|A0A667X0J3_9TELE FGVIMGVVVLMGVYLIVSGIRMRKK----------------------------------- 781
TR|A0A669BJI9|A0A669BJI9_ORENI FGVVMGIVVVAGVYLVVSGVKERRKKK----------------PGVENPYES-------- 775
TR|A0A3Q1GJ29|A0A3Q1GJ29_9TELE FGIVMGIVVLLGVYLIVDGIRERNKKPTE--------------VTAENPYDADGHS---- 791
TR|A0A671WUU0|A0A671WUU0_SPAAU FGVVMGIVVLLGAYLIFSGIRERKK----------------------------------- 782
TR|A0A674DLZ9|A0A674DLZ9_SALTR FGVVMGLVVCMGCYLIISGFRDRKKKCAAKA-----------EENAENPYG--------- 759
TR|A0A4W6CJV1|A0A4W6CJV1_LATCA FGVVMGVVVLMGIYLIVSGVRERKKKSAK--------------TGMENPYDT-------- 784
TR|A0A6I8RH75|A0A6I8RH75_XENTR FGAVAAIIVVAFIVLIVLGYKERKT--FANFFQISVG----------------------- 782
TR|I3J601|I3J601_ORENI         FGVVMGIVVVAGECLFFCV----CRKK----------------PGVENPYES-------- 769
TR|A0A674BAX4|A0A674BAX4_SALTR FGVVMGLVVCMGCYLIISGFRDRKKKCAAKA-----------EENAENPYG--------- 759
TR|A0A665VWR3|A0A665VWR3_ECHNA FGVVMGVVVLLGVYLVVSGARDRKR----------------------------------- 786
TR|A0A671WR60|A0A671WR60_SPAAU FGVVMGIVVLLGAYLIFSGIRERKKKPAK--------------ATVENPYDE-------- 771
TR|A0A674P362|A0A674P362_TAKRU FGVVMGIVVLGGVYLIISGVRERR--KKP--------------IAVDNPYID-------- 799
TR|A0A4W6CJV5|A0A4W6CJV5_LATCA FGVVMGVVVLMGIYLIVSGVRERKKKSAK--------------TGMENPYDT-------- 742
TR|A0A671WT98|A0A671WT98_SPAAU FGVVMGIVVLLGAYLIFSGIRERKKKPAK--------------ATVENPYDE-------- 782
TR|A0A672FY65|A0A672FY65_SALFA FGVVMGVVVLLGLYLIISGVRQRKKTSPDI-------------KSVENPYDA-------- 762
TR|A0A674N6J2|A0A674N6J2_TAKRU FGVVMGIVVLGGVYLIISGVRERR--KKP--------------IAVDNPYID-------- 786
TR|A0A1L8H4X0|A0A1L8H4X0_XENLA FGIVAGIIVVALIVLIVLGHKDRQKKRKS---EGDKEA-MALSQTTNNPEPATCEMTQEN 681
TR|A0A671WXA5|A0A671WXA5_SPAAU FGVVMGIVVLLGAYLIFSGIRERKKKPAK--------------ATVENPYDE-------- 783
TR|A0A669B8J3|A0A669B8J3_ORENI FGVVMGIVVVAGECLFFCV----CRKK----------------PGVENPYES-------- 753
TR|A0A674BAG0|A0A674BAG0_SALTR FGVVMGLVVCMGCYLIISGFRDRKKKCAAKA-----------EENAENPYG--------- 730
TR|A0A6I8QCQ6|A0A6I8QCQ6_XENTR FGAVAAIIVVAFIVLIVLGYKERKT----------------------------------- 731
TR|A0A6Q2WWA7|A0A6Q2WWA7_ESOLU FGVVMGLVVCMGSYLVISGLRDRKRKSAADA-----------EVNAENPYENA------- 761
TR|H2V378|H2V378_TAKRU         FGVVMGIVVLGGVYLIISGTDNND--YTN--------------SSVDNPYID-------- 791
TR|A0A6Q2X684|A0A6Q2X684_ESOLU FGVVMGLVVCMGSYLVISGLRDRKR---------------------LNPYENA------- 767
TR|A0A674DHS8|A0A674DHS8_SALTR FGVVMGLVVCMGCYLIISGFRDRKKKCAAKA-----------EENAENPYG--------- 761
TR|A0A3S2Q971|A0A3S2Q971_ORYJA FGVVMGIVVLLGVYLIGSVSESARRNLERPIRKI----LTVQMMTGEFNYDIVK------ 781
TR|A0A672FYP2|A0A672FYP2_SALFA FGVVMGVVVLLGLYLIISGVRQRKK----------------------------------- 748
TR|A0A0P7VCB9|A0A0P7VCB9_SCLFO FGVVMGLVILVGMYLVFSGFRERK------------------------------------ 754
TR|A0A093IYR3|A0A093IYR3_FULGA ------------------------------------------------------------
TR|A0A674BA21|A0A674BA21_SALTR FGVVMGLVVCMGCYLIIS----------AKA-----------EENAENPYG--------- 752
TR|A0A674DIS5|A0A674DIS5_SALTR FGVVMGLVVCMGCYLIISGFRDRKKKCAAKA-----------EENAENPYG--------- 747
TR|A0A674DM83|A0A674DM83_SALTR FGVVMGLVVCMGCYLIISGFRDRKKKCAAKA-----------EENAENPYG--------- 761
TR|A0A674DM91|A0A674DM91_SALTR FGVVMGLVVCMGCYLIIS----------AKA-----------EENAENPYG--------- 746
TR|V8NIH2|V8NIH2_OPHHA         FGVVIGLIVIGIITLEKAGSKN-------------------------------------- 726
TR|A0A4W5PH88|A0A4W5PH88_9TELE FGVVMGLVVCMGCYLIISGFRDRKNESGPSE---------------SGPYS--------- 750
                                                                                           

SP|Q9BYF1|ACE2_HUMAN           -----------SIDISKGENNPGFQNTDDVQ----------------------------- 802
TR|G3QWX4|G3QWX4_GORGO         -----------SIDISKGENNPGFQNTDDVQ----------------------------- 802
TR|A0A2J8KU96|A0A2J8KU96_PANTR -----------SVDTSKGENNPGFQNTDDVQ----------------------------- 802
TR|A0A2R9BKD8|A0A2R9BKD8_PANPA -----------SVDTSKGENNPGFQNTDDVQ----------------------------- 802
SP|Q5RFN1|ACE2_PONAB           -----------SIDISKGENNPGFQNTDDVQ----------------------------- 802
TR|G1RE79|G1RE79_NOMLE         -----------SVDISKGENNPGFENTDDVQ----------------------------- 802
TR|H2PUZ5|H2PUZ5_PONAB         -----------SIDISKGENNPGFQNTDDVQ----------------------------- 799
TR|A0A2K6NFG7|A0A2K6NFG7_RHIRO -----------SIDISQGENNPGFQNTDDVQ----------------------------- 802
TR|A0A096N4X9|A0A096N4X9_PAPAN -----------SIDISKGENNPGFQNTDDVQ----------------------------- 802
TR|A0A2K6D1N8|A0A2K6D1N8_MACNE -----------SIDINKGENNPGFQNTDDVQ----------------------------- 802
TR|A0A2K5X283|A0A2K5X283_MACFA -----------SIDINKGENNPGFQNTDDVQ----------------------------- 802
TR|F7AH40|F7AH40_MACMU         -----------SIDINKGENNPGFQNTDDVQ----------------------------- 802
TR|A0A2K5KSD8|A0A2K5KSD8_CERAT -----------SIDISEGENNPGFQNTDDVQ----------------------------- 802
TR|A0A2K5ZV99|A0A2K5ZV99_MANLE -----------SIDISEGENNPGFQNTDDVQ----------------------------- 802
TR|A0A0D9RQZ0|A0A0D9RQZ0_CHLSB -----------SIDISKGENNPGFQNTDDVQ----------------------------- 802
TR|A0A2K5DQI6|A0A2K5DQI6_AOTNA -----------DIDIDKGEDNPGFENSDEVQ----------------------------- 802
TR|A0A2K6SBD4|A0A2K6SBD4_SAIBB -----------SIDIGKGEDNPGFQNSDEVQ----------------------------- 802
TR|A0A2K5PYM0|A0A2K5PYM0_CEBCA -----------SIDIGKGEDNPGFQNSDEVQ----------------------------- 798
TR|F7CNJ6|F7CNJ6_CALJA         -----------SIDFGKGEDNPGFQNSEEVQ----------------------------- 802
TR|A0A5F4W5D9|A0A5F4W5D9_CALJA -----------SIDFGKGEDNPGFQNSEEVQ----------------------------- 841
TR|A0A2K6LKA0|A0A2K6LKA0_RHIBE -----------SIDISQGENNPGFQNTDDVQ----------------------------- 766
TR|F6V9L3|F6V9L3_HORSE         -----------SVDLSKGENNPGFQNGDDVQ----------------------------- 802
TR|A0A2K6GHW5|A0A2K6GHW5_PROCO -----------FVDVNRGEHNPGFQNSDDIQ----------------------------- 802
TR|G1TEF4|G1TEF4_RABIT         -----------FVDMSKGENNSGFQNSDDIQ----------------------------- 802
TR|A0A485NF12|A0A485NF12_LYNPA -----------SVDLSKGENNPGFQHADDVQ----------------------------- 802
SP|Q56H28|ACE2_FELCA           -----------SVDLSKGENNPGFQHADDVQ----------------------------- 802
TR|I3M887|I3M887_ICTTR         -E--------SSMEMGKGENNPGYQNNDDVQ----------------------------- 804
TR|A0A1U7QTA1|A0A1U7QTA1_MESAU -----------SVDIGKGESNAGFLSNDDAQ----------------------------- 802
TR|A0A5F5XDN9|A0A5F5XDN9_FELCA -----------SVDLSKGENNPGFQHADDVQ----------------------------- 802
TR|A0A452R1Z9|A0A452R1Z9_URSAM -----------SVDLSKGENNPGFQNADDVQ----------------------------- 802
TR|A0A1U7TY97|A0A1U7TY97_CARSF -----------SVDSGKGENNPGFQSSDDGQ----------------------------- 802
TR|A0A3Q7TE16|A0A3Q7TE16_URSAR -----------SVDLSKGENNPGFQNADDVQ----------------------------- 802
TR|J9P7Y2|J9P7Y2_CANLF         -----------SVDLSKGENNPGFQNVDDAQ----------------------------- 801
TR|G5C234|G5C234_HETGA         -----------SADTGKGENNIGFQNSEDIQ----------------------------- 802
TR|A0A3Q7RAT9|A0A3Q7RAT9_VULVU -----------SVDLSKGENNPGFQNVDDAQ----------------------------- 801
TR|G1MC42|G1MC42_AILME         -----------SVDLSKGENNPGFQNADDVQ----------------------------- 805
SP|Q56NL1|ACE2_PAGLA           -----------SVDLNKGENNPGFQHADDVQ----------------------------- 802
TR|A0A6G1ARU3|A0A6G1ARU3_CROCR -----------SVDLSKGENNPGFQHVDDAQ----------------------------- 802
TR|A0A384CIJ9|A0A384CIJ9_URSMA -----------SVDLSKGENNPGFQNADDVQ----------------------------- 787
TR|Q2WG88|Q2WG88_MUSPF         -----------SVDLSKGENNPGFQNVDDVQ----------------------------- 802
TR|A0A2Y9KLV0|A0A2Y9KLV0_ENHLU -----------SVDLSKGENNPGFQNVDDVQ----------------------------- 802
TR|A0A2Y9KS18|A0A2Y9KS18_ENHLU -----------SVDLSKGENNPGFQNVDDVQ----------------------------- 802
TR|A0A2Y9GEI9|A0A2Y9GEI9_NEOSC -----------SVNLSKGENNPGFQNVGAVQ----------------------------- 802
TR|A0A2Y9S5T9|A0A2Y9S5T9_PHYMC -----------SVDLSKGENNSGFQNSDDVQ----------------------------- 801
SP|Q5EGZ1|ACE2_RAT             -----------SMDIGKGESNAGFQNSDDAQ----------------------------- 802
TR|A0A1S3GHT7|A0A1S3GHT7_DIPOR -----------SVDISKGEMNAGFQNTEDVQ----------------------------- 802
TR|A0A673UPR4|A0A673UPR4_SURSU -----------SEDLSKGENNAGFQHVDDAQ----------------------------- 801
TR|A0A452CBT6|A0A452CBT6_BALAS -----------SMDLSKGENNSGFQNSGDVH----------------------------- 801
TR|A0A340Y3Y6|A0A340Y3Y6_LIPVE -----------SVGLSKGDNNSGFQNSDDVQ----------------------------- 801
TR|K7GLM4|K7GLM4_PIG           -----------SMDLSKGESNSGFQNGDDIQ----------------------------- 802
SP|Q8R0I0|ACE2_MOUSE           -----------SMDIGKGESNAGFQNSDDAQ----------------------------- 802
TR|L8I4I4|L8I4I4_9CETA         -----------SVDLNKGENNSGFQNTDDVQ----------------------------- 801
TR|A0A2Y9M9H3|A0A2Y9M9H3_DELLE -----------SMGLSKGENNSGFQNSDDVQ----------------------------- 801
TR|A0A671F9Q9|A0A671F9Q9_RHIFE -----------SVDLSKGENNPGFQNGDDVQ----------------------------- 802
TR|A0A452EVJ5|A0A452EVJ5_CAPHI -----------SVDLNKGENNSGFQNTDDVQ----------------------------- 801
TR|A0A2U4AJL3|A0A2U4AJL3_TURTR -----------SVGLSKGENNPGFQNSDDVQ----------------------------- 801
SP|Q58DD0|ACE2_BOVIN           -----------SVDLNKGENNSGFQNIDDVQ----------------------------- 801
TR|W5PSB6|W5PSB6_SHEEP         -----------SVDLNKGENNSGFQNTDDVQ----------------------------- 802
TR|A0A2Y9E393|A0A2Y9E393_TRIMA -----------SGDLSKGENNPGFQSTDDVQ----------------------------- 797
TR|H0WMI5|H0WMI5_OTOGA         -----------FVDLGKEENTAESPNGDDIQ----------------------------- 804
TR|A0A341BCI8|A0A341BCI8_NEOAA -----------SVGLSKGENNSGFQNSDDVQ----------------------------- 801
TR|G3T6Q2|G3T6Q2_LOXAF         -----------SVDLSKGENNPGYQSTDDVQ----------------------------- 797
TR|A0A5N4C2M1|A0A5N4C2M1_CAMDR -----------SVDLSKGENNSGFQNGDDVQ----------------------------- 787
TR|A0A4U1EPV5|A0A4U1EPV5_MONMO -----------SVGLSKGENNSGFQNSDDVQ----------------------------- 791
TR|G1PXH7|G1PXH7_MYOLU         -----------SVNLSKGENNPGFQNGDDVQ----------------------------- 804
TR|S7N573|S7N573_MYOBR         -----------SVNLSKGENNPGFQSGDDVQ----------------------------- 816
TR|A0A5F4CXG9|A0A5F4CXG9_CANLF ------------------------------------------------------------
TR|F1P7C5|F1P7C5_CANLF         -----------SVDLSKGENNPGFQNVDDAQ----------------------------- 762
TR|A0A1S3APE5|A0A1S3APE5_ERIEU -----------SVDLNNGENNPGFQNSDDVQ----------------------------- 801
TR|A0A2K5JE65|A0A2K5JE65_COLAP ------------------------------------------------------------
TR|D3ZYK4|D3ZYK4_RAT           -----------SMDIGKGESNAGFQNSDDAQ----------------------------- 763
TR|A0A5E4ALA4|A0A5E4ALA4_MARMO -E--------SSMEMGKGENNPGYQNNDDVQ----------------------------- 749
TR|A0A2Y9GBR2|A0A2Y9GBR2_NEOSC -----------SVNLSKGENNPGFQNVGAVQ----------------------------- 761
TR|A0A0G2JXU8|A0A0G2JXU8_RAT   -----------SMDIGKGESNAGFQNSDDAQ----------------------------- 741
TR|A0A452EVM2|A0A452EVM2_CAPHI -----------SVDLNKGENNSGFQNTDDVQ----------------------------- 740
TR|A0A452DJE0|A0A452DJE0_BOVIN -----------SVDLNKGENNSGFQNIDDVQ----------------------------- 740
TR|A0A452EVU0|A0A452EVU0_CAPHI -----------SVDLNKGENNSGFQNTDDVQ----------------------------- 784
TR|A0A671F0T6|A0A671F0T6_RHIFE -----------SVDLSKGENNPGFQNGDDVQ----------------------------- 749
TR|A0A485NCS6|A0A485NCS6_LYNPA -----------SVDLSKGENNPGFQHADDVQ----------------------------- 680
TR|A0A5F4BS93|A0A5F4BS93_CANLF -----------SVDLSKGENNPGFQNVDDAQ----------------------------- 736
TR|A0A1S3GFD6|A0A1S3GFD6_DIPOR -----------SVDISKGEMNAGFQNTEDVQ----------------------------- 737
TR|H0VSF6|H0VSF6_CAVPO         -----------SVDIGKGENNTAFQNSEDNQ----------------------------- 791
TR|A0A4X2M679|A0A4X2M679_VOMUR -----------EVHSIGGQHNAGFQNTEDVQ----------------------------- 800
TR|A0A5N3VWW3|A0A5N3VWW3_MUNRE -----------SVDLNKGENNSGFQNTDDVQ----------------------------- 784
TR|F6WXR7|F6WXR7_MONDO         -----------DVDVAGGQHNPAFQSSEDAQ----------------------------- 803
TR|A0A671F114|A0A671F114_RHIFE -----------SVDLSKGENNPGFQNGDDVQ----------------------------- 737
TR|A0A1A6H1E5|A0A1A6H1E5_NEOLE ------------------------------------------------------------
TR|A0A2I3S8E3|A0A2I3S8E3_PANTR -----------SVDTSKGENNPGFQNTDDVQ----------------------------- 691
TR|A0A2R9BJK0|A0A2R9BJK0_PANPA -----------SVDTSKGENNPGFQNTDDVQ----------------------------- 691
TR|A0A087QXE1|A0A087QXE1_APTFO ---------G--------KSNMGFERHEDTQ----------------------------- 806
TR|A0A093FVX3|A0A093FVX3_GAVST ---------G--------KSNMGFEPSEETQ----------------------------- 806
TR|A0A0Q3MBP8|A0A0Q3MBP8_AMAAE ---------G--------KSNMGFEPSEETQ----------------------------- 808
TR|U3JP73|U3JP73_FICAL         ---------G--------RSNLGFESAEETQ----------------------------- 807
TR|F7FDA2|F7FDA2_ORNAN         --------------IGNGSENLGFAND-ESQ----------------------------- 803
TR|A0A0A0ARD3|A0A0A0ARD3_CHAVO ---------G--------KSNMGFEPSEETQ----------------------------- 806
TR|A0A093Q381|A0A093Q381_9PASS ---------G--------KSNLGFEPSEETQ----------------------------- 806
TR|F1NHR4|F1NHR4_CHICK         ---------G--------RSNKGFEQSEETQ----------------------------- 805
TR|A0A663EPL4|A0A663EPL4_AQUCH ---------G--------KSNMGFEPSEETQ----------------------------- 800
TR|A0A1V4JC49|A0A1V4JC49_PATFA ---------G--------KSNLGFEPSEETQ----------------------------- 808
TR|K7FJ41|K7FJ41_PELSI         ---------G--------EVNPAFIKHEERQ----------------------------- 805
TR|A0A151N089|A0A151N089_ALLMI ---------G--------ESNAGFEPSEDRQ----------------------------- 802
TR|A0A091TPD8|A0A091TPD8_PHALP ---------G--------KRNMGFETSEETQ----------------------------- 806
TR|A0A3Q0H852|A0A3Q0H852_ALLSI ---------G--------ENNAGFEPSEDRQ----------------------------- 800
TR|H0ZCK6|H0ZCK6_TAEGU         ---------G--------RSNLGFEPAEDTQ----------------------------- 801
TR|A0A091N1E3|A0A091N1E3_CARIC ---------G--------KSNMGFEPSEETQ----------------------------- 797
TR|A0A091F1M1|A0A091F1M1_CORBR ---------G--------RSNLGFEPAEETQ----------------------------- 801
TR|A0A091QYQ6|A0A091QYQ6_9GRUI ---------G--------KSNMGFEPPEETQ----------------------------- 806
TR|A0A3L8STG9|A0A3L8STG9_CHLGU ------------------------------------------------------------
TR|A0A093H9Q2|A0A093H9Q2_STRCA ---------G--------ENNFGFEPSEEMQ----------------------------- 805
TR|A0A094N3B6|A0A094N3B6_ANTCR ---------G--------KSNMGFEPSEETL----------------------------- 806
TR|A0A218UNR1|A0A218UNR1_9PASE ---------G--------RSNLGFEPAEDTQ----------------------------- 933
TR|A0A4D9ESZ7|A0A4D9ESZ7_9SAUR ---------G--------EVNPAFIQHEDHQ----------------------------- 825
TR|A0A674GDZ7|A0A674GDZ7_TAEGU ---------G--------RSNLGFEPAEDTQ----------------------------- 801
TR|R0LHX5|R0LHX5_ANAPL         ---------G--------RSNKGFELSDETQ----------------------------- 802
TR|A0A093RAQ9|A0A093RAQ9_PYGAD ---------G--------KSNMGFEPREDTQ----------------------------- 803
TR|A0A091UDN9|A0A091UDN9_PHORB ---------G--------EMNMGFQPSEETQ----------------------------- 793
TR|A0A402E7V6|A0A402E7V6_9SAUR ---------GDQDDGSSGERNPGYLQDEECT----------------------------- 814
TR|A0A091UR55|A0A091UR55_NIPNI ---------G--------KSNMGFEPSEEIQ----------------------------- 800
TR|A0A093R6P5|A0A093R6P5_PHACA ---------G--------KSNMGFESPEETQ----------------------------- 800
TR|A0A3Q0H3J6|A0A3Q0H3J6_ALLSI ------------------------------------------------------------
TR|A0A091H965|A0A091H965_BUCRH ---------G--------KSNMGFEPSEETQ----------------------------- 800
TR|A0A091LIW5|A0A091LIW5_9GRUI ---------G--------KSNMGFESSEETQ----------------------------- 800
TR|G1NPB8|G1NPB8_MELGA         ---------G--------RSNKGFELSEETQ----------------------------- 804
TR|A0A091MDI4|A0A091MDI4_CATAU ---------G--------KSNMGFEPSEETQ----------------------------- 800
TR|G1KTF3|G1KTF3_ANOCA         ---------GENKLMSQE----G----INNS----------------------------- 811
TR|A0A091WK56|A0A091WK56_OPIHO ---------G--------KSNMGFEPSEETQ----------------------------- 814
TR|A0A643BTH4|A0A643BTH4_BALPH -----------SMDLSKGENNSGFQNSGDVH----------------------------- 734
TR|H0ZYW8|H0ZYW8_TAEGU         ---------G--------RSNLGFEPAEDTQ----------------------------- 760
TR|A0A2I0UHY2|A0A2I0UHY2_LIMLA ---------G--------KSNMGFDPSEETQ----------------------------- 767
TR|A0A674GHV0|A0A674GHV0_TAEGU ---------G--------RSNLGFEPAEDTQ----------------------------- 765
TR|A0A226PJV1|A0A226PJV1_COLVI ---------G--------RSNKGFELSEETQ----------------------------- 753
TR|A0A672V5V3|A0A672V5V3_STRHB ---------G--------KSNMGFEPSEETQ----------------------------- 755
TR|A0A226ND59|A0A226ND59_CALSU ---------G--------RSNKGFELSEETQ----------------------------- 764
TR|A0A3M0JZM4|A0A3M0JZM4_HIRRU ---------G--------RSNLGFEPAEETQ----------------------------- 800
TR|A0A091D044|A0A091D044_FUKDA -----------VTRVGKQKGYVTMSQQQVLD----------------------------- 691
TR|A0A674GJP6|A0A674GJP6_TAEGU ---------G--------RSNLGFEPAEDTQ----------------------------- 685
TR|H3B2W0|H3B2W0_LATCH         -P--------YEEDTDNGIENEAFSKEGELQ----------------------------- 811
TR|A0A6I8R2Q4|A0A6I8R2Q4_XENTR TGQMNKAFDGNDNKAFDGNDNKAIDGNDNKGIDGKDNKAFSGNDNKAYEEVE-------- 856
TR|A0A1L8HCX9|A0A1L8HCX9_XENLA TRQINKVFDGKDNKAFNGDDNEAFDGDDNGAFDRNDYEAFDRNDNGAFDRDDNGAFDRED 863
TR|A0A4W3I547|A0A4W3I547_CALMI SI--------EEPDFDKGVKNSAFTIEESLN----------------------------- 834
TR|W5KM91|W5KM91_ASTMX         --------------PSEGIANKAFES-E-------------------------------- 799
TR|A0A5S6MIJ1|A0A5S6MIJ1_XENTR AGDLNVSYHSTAIY---------------------------------------------- 812
TR|A0A674GKE4|A0A674GKE4_TAEGU ---------G--------RSNLGFEPAEDTQ----------------------------- 735
TR|A0A6I8RQ22|A0A6I8RQ22_XENTR AGLLLFS----------------------------------------------------- 804
TR|A0A6I8SUJ0|A0A6I8SUJ0_XENTR ------------------------------------------------------------
TR|A0A4W3HYM0|A0A4W3HYM0_CALMI -F--------QYVMFNWKVQNSD------------------------------------- 789
TR|G5E7W8|G5E7W8_MELGA         ------------------------------------------------------------
TR|A0A6I8RC98|A0A6I8RC98_XENTR ------------------------------------------------------------
TR|A0A6I8S716|A0A6I8S716_XENTR ------------------------------------------------------------
TR|A0A4W3IPI8|A0A4W3IPI8_CALMI KA--------YYSQF--------------------------------------------- 787
TR|W5MLV3|W5MLV3_LEPOC         --------------QTNGVTNVAYSD-E-------------------------------- 805
TR|A0A4U5U5W9|A0A4U5U5W9_COLLU ------------DEMSEGQVNKAYDDSD-------------------------------- 783
TR|A0A3Q3B608|A0A3Q3B608_KRYMA --------------NMDGISNKAYEESD-------------------------------- 808
TR|A0A4W6CJT8|A0A4W6CJT8_LATCA --------------TIDGQSNKAFEDGD-------------------------------- 786
TR|A0A6G0J1A7|A0A6G0J1A7_LARCR ------------DEMSNGQVNKAYDDSG-------------------------------- 804
TR|A0A4W3I1M6|A0A4W3I1M6_CALMI ------------------------------------------------------------
TR|A0A2I0MLI2|A0A2I0MLI2_COLLI ---------G--------KSNLGFEPSEETQ----------------------------- 670
TR|L5KMR3|L5KMR3_PTEAL         -----------SVDLSKGENNPGFQNNDDVQ----------------------------- 729
TR|A0A5A9NEV5|A0A5A9NEV5_9TELE --------------GDKGQTNKAFED-D-------------------------------- 799
TR|A0A401PFM8|A0A401PFM8_SCYTO NY--------AEIVIEKGIKNEAFTTEESLN----------------------------- 819
TR|A0A6A5FEK4|A0A6A5FEK4_PERFL --------------NIDGKTNKAFEVSD-------------------------------- 802
TR|A0A315VAF3|A0A315VAF3_GAMAF --------------DVDGISNAAYEDIK-------------------------------- 821
TR|A0A5N5K5B5|A0A5N5K5B5_PANHP --------------HANGTVNKAYES-D-------------------------------- 799
TR|A0A674DLU1|A0A674DLU1_SALTR ------------------VTNKTFEREE-------------------------------- 801
TR|A0A3P8ZXN9|A0A3P8ZXN9_ESOLU --------------TIEGKTNKIFDSEE-------------------------------- 806
TR|A0A4W6CJW4|A0A4W6CJW4_LATCA --------------TIDGQSNKAFEDGD-------------------------------- 799
TR|M3ZIE3|M3ZIE3_XIPMA         --------------DVDGISNAAYEDVR-------------------------------- 802
TR|A0A674B924|A0A674B924_SALTR ------------------VTNKTFEREE-------------------------------- 801
TR|E7F9E5|E7F9E5_DANRE         --------------SDDGEVNKAFEE-D-------------------------------- 812
TR|A0A3P8UEB1|A0A3P8UEB1_CYNSE -----------------GQTNKAFEDNE-------------------------------- 796
TR|A0A3P9BEA1|A0A3P9BEA1_9CICH --------------STDGQNNKAYDDSD-------------------------------- 797
TR|A0A3Q3D0X4|A0A3Q3D0X4_HAPBU --------------STDGQSNKAYDDSD-------------------------------- 797
TR|A0A087YG60|A0A087YG60_POEFO --------------DVDGISNAAFEDNK-------------------------------- 804
TR|A0A3Q3LM29|A0A3Q3LM29_9TELE --------------SIDGHTNKAFADSD-------------------------------- 801
TR|A0A671WQR1|A0A671WQR1_SPAAU --------------TAEGQTNKAFEEGD-------------------------------- 798
TR|A0A671WQS0|A0A671WQS0_SPAAU --------------TAEGQTNKAFEEGD-------------------------------- 801
TR|A0A4W6CJT3|A0A4W6CJT3_LATCA --------------TIDGQSNKAFEDGD-------------------------------- 797
TR|A0A4W3I1M1|A0A4W3I1M1_CALMI GS--------EAKGMWDGVPKVEGRKAEGLS----------------------------- 797
TR|A0A3Q2CQP5|A0A3Q2CQP5_CYPVA --------------DVDGISNNAYDNRSDSSDSSD------------------------- 809
TR|Q5U380|Q5U380_DANRE         ------------------------------------------------------------
TR|A0A665VWQ8|A0A665VWQ8_ECHNA --------------TIEGHVNKAFDESD-------------------------------- 799
TR|A0A671WQF2|A0A671WQF2_SPAAU --------------TAEGQTNKAFEEGD-------------------------------- 796
TR|A0A2U9BBQ9|A0A2U9BBQ9_SCOMX --------------DNDGQINKAFEDSD-------------------------------- 808
TR|A0A674B6Z0|A0A674B6Z0_SALTR ------------------VTNKTFEREE-------------------------------- 794
TR|A0A556V7T9|A0A556V7T9_BAGYA --------------PDNGTLNKAYDS-D-------------------------------- 800
TR|A0A5J5DRE1|A0A5J5DRE1_9PERO --------------HIDGKTNKAFEVID-------------------------------- 795
TR|A0A2I4D9L3|A0A2I4D9L3_9TELE --------------NVDGVSNKAYEESD-------------------------------- 813
TR|A0A3Q1D1I6|A0A3Q1D1I6_AMPOC --------------DADGHSNKAYEDSE-------------------------------- 780
TR|A0A669DS63|A0A669DS63_ORENI --------------STDGQSNKAYD-SD-------------------------------- 815
TR|A0A3Q1K1H1|A0A3Q1K1H1_ANATE --------------NTDGQTNKAFDNSD-------------------------------- 785
TR|G3PQP1|G3PQP1_GASAC         --------------DTDGQINKAFEDID-------------------------------- 802
TR|G3PQP4|G3PQP4_GASAC         --------------DTDGQINKAFEDID-------------------------------- 801
TR|A0A674B9U9|A0A674B9U9_SALTR ------------------VTNKTFEREE-------------------------------- 780
TR|A0A669F4X0|A0A669F4X0_ORENI --------------STDGQSNKAYD-SD-------------------------------- 802
TR|A0A6I8QSZ9|A0A6I8QSZ9_XENTR ------------------------------------------------------------
TR|A0A669D2Q6|A0A669D2Q6_ORENI --------------STDGQSNKAYD-SD-------------------------------- 800
TR|F6X479|F6X479_MOUSE         ------------------------------------------------------------
TR|A0A5C6NQ97|A0A5C6NQ97_9TELE ---------------NDGHMNKAYDDSD-------------------------------- 800
TR|A0A674BA33|A0A674BA33_SALTR ------------------------------------------------------------
TR|H3CVU4|H3CVU4_TETNG         ---------------DDGQINKAYDDSD-------------------------------- 802
TR|A0A3Q4HTY8|A0A3Q4HTY8_NEOBR ------------------------------------------------------------
TR|A0A4W4EFY7|A0A4W4EFY7_ELEEL ------------------------------------------------------------
TR|A0A4W6CJT4|A0A4W6CJT4_LATCA --------------TIDGQSNKAFEDGD-------------------------------- 770
TR|A0A662YWG3|A0A662YWG3_ACIRT -----------------GIENSGFATEE-------------------------------- 765
TR|A0A674DLY0|A0A674DLY0_SALTR ------------------------------------------------------------
TR|A0A4W3HYL1|A0A4W3HYL1_CALMI ------------------------------------------------------------
TR|A0A3Q3XKX3|A0A3Q3XKX3_MOLML ------------------------------------------------------------
TR|A0A674DMJ7|A0A674DMJ7_SALTR ------------------VTNKTFEREE-------------------------------- 771
TR|A0A671WPK3|A0A671WPK3_SPAAU --------------TAEGQTNKAFEEGD-------------------------------- 801
TR|A0A4W4EE33|A0A4W4EE33_ELEEL --------------AYEGTSNQAFEN-D-------------------------------- 774
TR|A0A6Q2WUR3|A0A6Q2WUR3_ESOLU --------------TIEGKTNKIFDSEE-------------------------------- 794
TR|U3J4G2|U3J4G2_ANAPP         ------------------------------------------------------------
TR|A0A674BA41|A0A674BA41_SALTR ------------------VTNKTFEREE-------------------------------- 823
TR|A0A667X0J3|A0A667X0J3_9TELE ------------------------------------------------------------
TR|A0A669BJI9|A0A669BJI9_ORENI --------------STDGQSNKAYD-SD-------------------------------- 788
TR|A0A3Q1GJ29|A0A3Q1GJ29_9TELE ----NRA----YDSDADGHSNKAYEDSE-------------------------------- 811
TR|A0A671WUU0|A0A671WUU0_SPAAU ------------------------------------------------------------
TR|A0A674DLZ9|A0A674DLZ9_SALTR ------------------VTNKTFEREE-------------------------------- 769
TR|A0A4W6CJV1|A0A4W6CJV1_LATCA --------------TIDGQSNKAFEDGD-------------------------------- 798
TR|A0A6I8RH75|A0A6I8RH75_XENTR ------------------------------------------------------------
TR|I3J601|I3J601_ORENI         --------------STDGQSNKAYD-SD-------------------------------- 782
TR|A0A674BAX4|A0A674BAX4_SALTR ------------------VTNKTFEREE-------------------------------- 769
TR|A0A665VWR3|A0A665VWR3_ECHNA ------------------------------------------------------------
TR|A0A671WR60|A0A671WR60_SPAAU --------------TAEGQTNKAFEEGD-------------------------------- 785
TR|A0A674P362|A0A674P362_TAKRU ---------------NDGHMNKAYDDSD-------------------------------- 812
TR|A0A4W6CJV5|A0A4W6CJV5_LATCA --------------TIDGQSNKAFEDGD-------------------------------- 756
TR|A0A671WT98|A0A671WT98_SPAAU --------------TAEGQTNKAFEEGD-------------------------------- 796
TR|A0A672FY65|A0A672FY65_SALFA --------------SSEGHSNKAYDDSD-------------------------------- 776
TR|A0A674N6J2|A0A674N6J2_TAKRU ---------------NDGHMNKAYDDSD-------------------------------- 799
TR|A0A1L8H4X0|A0A1L8H4X0_XENLA TSQMNKAFDGNDNKAFDGNDNKAFDGNDNKAFDGN------------------------D 717
TR|A0A671WXA5|A0A671WXA5_SPAAU --------------TAEGQTNKAFEEGD-------------------------------- 797
TR|A0A669B8J3|A0A669B8J3_ORENI --------------STDGQSNKAYD-SD-------------------------------- 766
TR|A0A674BAG0|A0A674BAG0_SALTR ------------------VTNKTFEREE-------------------------------- 740
TR|A0A6I8QCQ6|A0A6I8QCQ6_XENTR ------------------------------------------------------------
TR|A0A6Q2WWA7|A0A6Q2WWA7_ESOLU --------------TIEGKTNKIFDSEE-------------------------------- 775
TR|H2V378|H2V378_TAKRU         ---------------NDGHMNKAYDDSD-------------------------------- 804
TR|A0A6Q2X684|A0A6Q2X684_ESOLU --------------TIEGKTNKIFDSEE-------------------------------- 781
TR|A0A674DHS8|A0A674DHS8_SALTR ------------------VTNKTFEREE-------------------------------- 771
TR|A0A3S2Q971|A0A3S2Q971_ORYJA ------------------------------------------------------------
TR|A0A672FYP2|A0A672FYP2_SALFA ------------------------------------------------------------
TR|A0A0P7VCB9|A0A0P7VCB9_SCLFO ------------------------------------------------------------
TR|A0A093IYR3|A0A093IYR3_FULGA ------------------------------------------------------------
TR|A0A674BA21|A0A674BA21_SALTR ------------------VTNKTFEREE-------------------------------- 762
TR|A0A674DIS5|A0A674DIS5_SALTR ------------------VTNKTFEREE-------------------------------- 757
TR|A0A674DM83|A0A674DM83_SALTR ------------------VTNKTFEREE-------------------------------- 771
TR|A0A674DM91|A0A674DM91_SALTR ------------------VTNKTFEREE-------------------------------- 756
TR|V8NIH2|V8NIH2_OPHHA         ------------------------------------------------------------
TR|A0A4W5PH88|A0A4W5PH88_9TELE ------------------------------------------------------------
                                                                                           

SP|Q9BYF1|ACE2_HUMAN           ----------TSF--- 805
TR|G3QWX4|G3QWX4_GORGO         ----------TSF--- 805
TR|A0A2J8KU96|A0A2J8KU96_PANTR ----------TSF--- 805
TR|A0A2R9BKD8|A0A2R9BKD8_PANPA ----------TSF--- 805
SP|Q5RFN1|ACE2_PONAB           ----------TSF--- 805
TR|G1RE79|G1RE79_NOMLE         ----------TSF--- 805
TR|H2PUZ5|H2PUZ5_PONAB         ----------TSF--- 802
TR|A0A2K6NFG7|A0A2K6NFG7_RHIRO ----------TSF--- 805
TR|A0A096N4X9|A0A096N4X9_PAPAN ----------TSF--- 805
TR|A0A2K6D1N8|A0A2K6D1N8_MACNE ----------TSF--- 805
TR|A0A2K5X283|A0A2K5X283_MACFA ----------TSF--- 805
TR|F7AH40|F7AH40_MACMU         ----------TSF--- 805
TR|A0A2K5KSD8|A0A2K5KSD8_CERAT ----------TSF--- 805
TR|A0A2K5ZV99|A0A2K5ZV99_MANLE ----------TSF--- 805
TR|A0A0D9RQZ0|A0A0D9RQZ0_CHLSB ----------TSF--- 805
TR|A0A2K5DQI6|A0A2K5DQI6_AOTNA ----------TSF--- 805
TR|A0A2K6SBD4|A0A2K6SBD4_SAIBB ----------TSF--- 805
TR|A0A2K5PYM0|A0A2K5PYM0_CEBCA ----------TSF--- 801
TR|F7CNJ6|F7CNJ6_CALJA         ----------TSF--- 805
TR|A0A5F4W5D9|A0A5F4W5D9_CALJA ----------TSF--- 844
TR|A0A2K6LKA0|A0A2K6LKA0_RHIBE ----------TSF--- 769
TR|F6V9L3|F6V9L3_HORSE         ----------TSF--- 805
TR|A0A2K6GHW5|A0A2K6GHW5_PROCO ----------TSF--- 805
TR|G1TEF4|G1TEF4_RABIT         ----------TSF--- 805
TR|A0A485NF12|A0A485NF12_LYNPA ----------TSF--- 805
SP|Q56H28|ACE2_FELCA           ----------TSF--- 805
TR|I3M887|I3M887_ICTTR         ----------TSF--- 807
TR|A0A1U7QTA1|A0A1U7QTA1_MESAU ----------TSF--- 805
TR|A0A5F5XDN9|A0A5F5XDN9_FELCA ----------TSF--- 805
TR|A0A452R1Z9|A0A452R1Z9_URSAM ----------TSF--- 805
TR|A0A1U7TY97|A0A1U7TY97_CARSF ----------TSF--- 805
TR|A0A3Q7TE16|A0A3Q7TE16_URSAR ----------TSF--- 805
TR|J9P7Y2|J9P7Y2_CANLF         ----------TSF--- 804
TR|G5C234|G5C234_HETGA         ----------TSF--- 805
TR|A0A3Q7RAT9|A0A3Q7RAT9_VULVU ----------TSF--- 804
TR|G1MC42|G1MC42_AILME         ----------TSF--- 808
SP|Q56NL1|ACE2_PAGLA           ----------TSF--- 805
TR|A0A6G1ARU3|A0A6G1ARU3_CROCR ----------TAF--- 805
TR|A0A384CIJ9|A0A384CIJ9_URSMA ----------TSF--- 790
TR|Q2WG88|Q2WG88_MUSPF         ----------TSF--- 805
TR|A0A2Y9KLV0|A0A2Y9KLV0_ENHLU ----------TSF--- 805
TR|A0A2Y9KS18|A0A2Y9KS18_ENHLU ----------TSF--- 805
TR|A0A2Y9GEI9|A0A2Y9GEI9_NEOSC ----------TSF--- 805
TR|A0A2Y9S5T9|A0A2Y9S5T9_PHYMC ----------TSF--- 804
SP|Q5EGZ1|ACE2_RAT             ----------TSF--- 805
TR|A0A1S3GHT7|A0A1S3GHT7_DIPOR ----------TSF--- 805
TR|A0A673UPR4|A0A673UPR4_SURSU ----------TSF--- 804
TR|A0A452CBT6|A0A452CBT6_BALAS ----------TSF--- 804
TR|A0A340Y3Y6|A0A340Y3Y6_LIPVE ----------TSF--- 804
TR|K7GLM4|K7GLM4_PIG           ----------TSF--- 805
SP|Q8R0I0|ACE2_MOUSE           ----------TSF--- 805
TR|L8I4I4|L8I4I4_9CETA         ----------TSL--- 804
TR|A0A2Y9M9H3|A0A2Y9M9H3_DELLE ----------TSF--- 804
TR|A0A671F9Q9|A0A671F9Q9_RHIFE ----------TSF--- 805
TR|A0A452EVJ5|A0A452EVJ5_CAPHI ----------TSL--- 804
TR|A0A2U4AJL3|A0A2U4AJL3_TURTR ----------TSF--- 804
SP|Q58DD0|ACE2_BOVIN           ----------TSL--- 804
TR|W5PSB6|W5PSB6_SHEEP         ----------TSL--- 805
TR|A0A2Y9E393|A0A2Y9E393_TRIMA ----------TSF--- 800
TR|H0WMI5|H0WMI5_OTOGA         ----------TSF--- 807
TR|A0A341BCI8|A0A341BCI8_NEOAA ----------TSF--- 804
TR|G3T6Q2|G3T6Q2_LOXAF         ----------TSF--- 800
TR|A0A5N4C2M1|A0A5N4C2M1_CAMDR ----------TSF--- 790
TR|A0A4U1EPV5|A0A4U1EPV5_MONMO ----------TSF--- 794
TR|G1PXH7|G1PXH7_MYOLU         ----------TSF--- 807
TR|S7N573|S7N573_MYOBR         ----------TSF--- 819
TR|A0A5F4CXG9|A0A5F4CXG9_CANLF ----------------
TR|F1P7C5|F1P7C5_CANLF         ----------TSF--- 765
TR|A0A1S3APE5|A0A1S3APE5_ERIEU ----------TSF--- 804
TR|A0A2K5JE65|A0A2K5JE65_COLAP ----------------
TR|D3ZYK4|D3ZYK4_RAT           ----------TSF--- 766
TR|A0A5E4ALA4|A0A5E4ALA4_MARMO ----------TSF--- 752
TR|A0A2Y9GBR2|A0A2Y9GBR2_NEOSC ----------TSF--- 764
TR|A0A0G2JXU8|A0A0G2JXU8_RAT   ----------TSF--- 744
TR|A0A452EVM2|A0A452EVM2_CAPHI ----------TSL--- 743
TR|A0A452DJE0|A0A452DJE0_BOVIN ----------TSL--- 743
TR|A0A452EVU0|A0A452EVU0_CAPHI ----------TSL--- 787
TR|A0A671F0T6|A0A671F0T6_RHIFE ----------TSF--- 752
TR|A0A485NCS6|A0A485NCS6_LYNPA ----------TSF--- 683
TR|A0A5F4BS93|A0A5F4BS93_CANLF ----------TSF--- 739
TR|A0A1S3GFD6|A0A1S3GFD6_DIPOR ----------TSF--- 740
TR|H0VSF6|H0VSF6_CAVPO         ----------TSF--- 794
TR|A0A4X2M679|A0A4X2M679_VOMUR ----------TSF--- 803
TR|A0A5N3VWW3|A0A5N3VWW3_MUNRE ----------TSL--- 787
TR|F6WXR7|F6WXR7_MONDO         ----------TSF--- 806
TR|A0A671F114|A0A671F114_RHIFE ----------TSF--- 740
TR|A0A1A6H1E5|A0A1A6H1E5_NEOLE ----------------
TR|A0A2I3S8E3|A0A2I3S8E3_PANTR ----------TSF--- 694
TR|A0A2R9BJK0|A0A2R9BJK0_PANPA ----------TSF--- 694
TR|A0A087QXE1|A0A087QXE1_APTFO ----------TSF--- 809
TR|A0A093FVX3|A0A093FVX3_GAVST ----------TSF--- 809
TR|A0A0Q3MBP8|A0A0Q3MBP8_AMAAE ----------TSF--- 811
TR|U3JP73|U3JP73_FICAL         ----------TSF--- 810
TR|F7FDA2|F7FDA2_ORNAN         ----------TSF--- 806
TR|A0A0A0ARD3|A0A0A0ARD3_CHAVO ----------TSF--- 809
TR|A0A093Q381|A0A093Q381_9PASS ----------TSF--- 809
TR|F1NHR4|F1NHR4_CHICK         ----------TSF--- 808
TR|A0A663EPL4|A0A663EPL4_AQUCH ----------TSF--- 803
TR|A0A1V4JC49|A0A1V4JC49_PATFA ----------TPF--- 811
TR|K7FJ41|K7FJ41_PELSI         ----------TSF--- 808
TR|A0A151N089|A0A151N089_ALLMI ----------TSF--- 805
TR|A0A091TPD8|A0A091TPD8_PHALP ----------TSF--- 809
TR|A0A3Q0H852|A0A3Q0H852_ALLSI ----------TSF--- 803
TR|H0ZCK6|H0ZCK6_TAEGU         ----------TSF--- 804
TR|A0A091N1E3|A0A091N1E3_CARIC ----------TSF--- 800
TR|A0A091F1M1|A0A091F1M1_CORBR ----------TAF--- 804
TR|A0A091QYQ6|A0A091QYQ6_9GRUI ----------TSF--- 809
TR|A0A3L8STG9|A0A3L8STG9_CHLGU ----------------
TR|A0A093H9Q2|A0A093H9Q2_STRCA ----------TAF--- 808
TR|A0A094N3B6|A0A094N3B6_ANTCR ----------TSF--- 809
TR|A0A218UNR1|A0A218UNR1_9PASE ----------TSF--- 936
TR|A0A4D9ESZ7|A0A4D9ESZ7_9SAUR ----------TSF--- 828
TR|A0A674GDZ7|A0A674GDZ7_TAEGU ----------TSF--- 804
TR|R0LHX5|R0LHX5_ANAPL         ----------TSF--- 805
TR|A0A093RAQ9|A0A093RAQ9_PYGAD ----------TSF--- 806
TR|A0A091UDN9|A0A091UDN9_PHORB ----------TSF--- 796
TR|A0A402E7V6|A0A402E7V6_9SAUR ----------SAF--- 817
TR|A0A091UR55|A0A091UR55_NIPNI ----------TSF--- 803
TR|A0A093R6P5|A0A093R6P5_PHACA ----------TSF--- 803
TR|A0A3Q0H3J6|A0A3Q0H3J6_ALLSI ----------------
TR|A0A091H965|A0A091H965_BUCRH ----------TSL--- 803
TR|A0A091LIW5|A0A091LIW5_9GRUI ----------TSF--- 803
TR|G1NPB8|G1NPB8_MELGA         ----------TSF--- 807
TR|A0A091MDI4|A0A091MDI4_CATAU ----------TSF--- 803
TR|G1KTF3|G1KTF3_ANOCA         ----------TTF--- 814
TR|A0A091WK56|A0A091WK56_OPIHO ----------TSF--- 817
TR|A0A643BTH4|A0A643BTH4_BALPH ----------TSF--- 737
TR|H0ZYW8|H0ZYW8_TAEGU         ----------TSF--- 763
TR|A0A2I0UHY2|A0A2I0UHY2_LIMLA ----------TSF--- 770
TR|A0A674GHV0|A0A674GHV0_TAEGU ----------TSF--- 768
TR|A0A226PJV1|A0A226PJV1_COLVI ----------TSF--- 756
TR|A0A672V5V3|A0A672V5V3_STRHB ----------TSF--- 758
TR|A0A226ND59|A0A226ND59_CALSU ----------TSF--- 767
TR|A0A3M0JZM4|A0A3M0JZM4_HIRRU ----------TSF--- 803
TR|A0A091D044|A0A091D044_FUKDA ----------LV---- 693
TR|A0A674GJP6|A0A674GJP6_TAEGU ----------TSF--- 688
TR|H3B2W0|H3B2W0_LATCH         ----------TDF--- 814
TR|A0A6I8R2Q4|A0A6I8R2Q4_XENTR -------TMNTTF--- 862
TR|A0A1L8HCX9|A0A1L8HCX9_XENLA NKASDETDMNTTF--- 876
TR|A0A4W3I547|A0A4W3I547_CALMI ----------NTAM-- 838
TR|W5KM91|W5KM91_ASTMX         -------NEQTGF--- 805
TR|A0A5S6MIJ1|A0A5S6MIJ1_XENTR ----------------
TR|A0A674GKE4|A0A674GKE4_TAEGU ----------TSF--- 738
TR|A0A6I8RQ22|A0A6I8RQ22_XENTR ----------------
TR|A0A6I8SUJ0|A0A6I8SUJ0_XENTR ----------------
TR|A0A4W3HYM0|A0A4W3HYM0_CALMI ----------------
TR|G5E7W8|G5E7W8_MELGA         ----------------
TR|A0A6I8RC98|A0A6I8RC98_XENTR ----------------
TR|A0A6I8S716|A0A6I8S716_XENTR ----------------
TR|A0A4W3IPI8|A0A4W3IPI8_CALMI ----------------
TR|W5MLV3|W5MLV3_LEPOC         -------DNHTGL--- 811
TR|A0A4U5U5W9|A0A4U5U5W9_COLLU -------HEQTGF--- 789
TR|A0A3Q3B608|A0A3Q3B608_KRYMA -------NEQTGF--- 814
TR|A0A4W6CJT8|A0A4W6CJT8_LATCA -------DEQTGF--- 792
TR|A0A6G0J1A7|A0A6G0J1A7_LARCR -------HEQTGF--- 810
TR|A0A4W3I1M6|A0A4W3I1M6_CALMI ----------------
TR|A0A2I0MLI2|A0A2I0MLI2_COLLI ----------TPF--- 673
TR|L5KMR3|L5KMR3_PTEAL         ----------TSF--- 732
TR|A0A5A9NEV5|A0A5A9NEV5_9TELE -------VELTGL--- 805
TR|A0A401PFM8|A0A401PFM8_SCYTO ----------TEM--- 822
TR|A0A6A5FEK4|A0A6A5FEK4_PERFL -------DEQTGF--- 808
TR|A0A315VAF3|A0A315VAF3_GAMAF -------DEQTGL--- 827
TR|A0A5N5K5B5|A0A5N5K5B5_PANHP -------SEQTGF--- 805
TR|A0A674DLU1|A0A674DLU1_SALTR -------DEQTGF--- 807
TR|A0A3P8ZXN9|A0A3P8ZXN9_ESOLU -------DQQTGF--- 812
TR|A0A4W6CJW4|A0A4W6CJW4_LATCA -------DEQTGF--- 805
TR|M3ZIE3|M3ZIE3_XIPMA         -------DEQTGL--- 808
TR|A0A674B924|A0A674B924_SALTR -------DEQTGF--- 807
TR|E7F9E5|E7F9E5_DANRE         -------IEQTGL--- 818
TR|A0A3P8UEB1|A0A3P8UEB1_CYNSE -------GEQTGF--- 802
TR|A0A3P9BEA1|A0A3P9BEA1_9CICH -------NEQTGF--- 803
TR|A0A3Q3D0X4|A0A3Q3D0X4_HAPBU -------NEQTGF--- 803
TR|A0A087YG60|A0A087YG60_POEFO -------DEQTGL--- 810
TR|A0A3Q3LM29|A0A3Q3LM29_9TELE -------DDQTGF--- 807
TR|A0A671WQR1|A0A671WQR1_SPAAU -------DEQTGF--- 804
TR|A0A671WQS0|A0A671WQS0_SPAAU -------DEQTGF--- 807
TR|A0A4W6CJT3|A0A4W6CJT3_LATCA -------DEQTGF--- 803
TR|A0A4W3I1M1|A0A4W3I1M1_CALMI ----------ASGGAD 803
TR|A0A3Q2CQP5|A0A3Q2CQP5_CYPVA ---SADSNEQTGL--- 819
TR|Q5U380|Q5U380_DANRE         ----------------
TR|A0A665VWQ8|A0A665VWQ8_ECHNA -------DQQTGL--- 805
TR|A0A671WQF2|A0A671WQF2_SPAAU -------DEQTGF--- 802
TR|A0A2U9BBQ9|A0A2U9BBQ9_SCOMX -------NEQTGF--- 814
TR|A0A674B6Z0|A0A674B6Z0_SALTR -------DEQTGF--- 800
TR|A0A556V7T9|A0A556V7T9_BAGYA -------SEQTGF--- 806
TR|A0A5J5DRE1|A0A5J5DRE1_9PERO -------DEQTGF--- 801
TR|A0A2I4D9L3|A0A2I4D9L3_9TELE -------NEQTGF--- 819
TR|A0A3Q1D1I6|A0A3Q1D1I6_AMPOC -------SELTGF--- 786
TR|A0A669DS63|A0A669DS63_ORENI -------NEQTGF--- 821
TR|A0A3Q1K1H1|A0A3Q1K1H1_ANATE -------DEQTGF--- 791
TR|G3PQP1|G3PQP1_GASAC         -------NEQTGL--- 808
TR|G3PQP4|G3PQP4_GASAC         -------NEQTGL--- 807
TR|A0A674B9U9|A0A674B9U9_SALTR -------DEQTGF--- 786
TR|A0A669F4X0|A0A669F4X0_ORENI -------NEQTGF--- 808
TR|A0A6I8QSZ9|A0A6I8QSZ9_XENTR ----------------
TR|A0A669D2Q6|A0A669D2Q6_ORENI -------NEQTGF--- 806
TR|F6X479|F6X479_MOUSE         ----------------
TR|A0A5C6NQ97|A0A5C6NQ97_9TELE -------NEQTGF--- 806
TR|A0A674BA33|A0A674BA33_SALTR ----------------
TR|H3CVU4|H3CVU4_TETNG         -------NEQTGF--- 808
TR|A0A3Q4HTY8|A0A3Q4HTY8_NEOBR ----------------
TR|A0A4W4EFY7|A0A4W4EFY7_ELEEL ----------------
TR|A0A4W6CJT4|A0A4W6CJT4_LATCA -------DEQTGF--- 776
TR|A0A662YWG3|A0A662YWG3_ACIRT -------NGQTQF--- 771
TR|A0A674DLY0|A0A674DLY0_SALTR --------EQTGF--- 802
TR|A0A4W3HYL1|A0A4W3HYL1_CALMI ----------------
TR|A0A3Q3XKX3|A0A3Q3XKX3_MOLML ----------------
TR|A0A674DMJ7|A0A674DMJ7_SALTR -------DEQTGF--- 777
TR|A0A671WPK3|A0A671WPK3_SPAAU -------DEQTGF--- 807
TR|A0A4W4EE33|A0A4W4EE33_ELEEL -------STQTGF--- 780
TR|A0A6Q2WUR3|A0A6Q2WUR3_ESOLU -------DQQTGF--- 800
TR|U3J4G2|U3J4G2_ANAPP         ----------------
TR|A0A674BA41|A0A674BA41_SALTR -------DEQTGF--- 829
TR|A0A667X0J3|A0A667X0J3_9TELE ----------------
TR|A0A669BJI9|A0A669BJI9_ORENI -------NEQTGF--- 794
TR|A0A3Q1GJ29|A0A3Q1GJ29_9TELE -------SELTGL--- 817
TR|A0A671WUU0|A0A671WUU0_SPAAU ----------------
TR|A0A674DLZ9|A0A674DLZ9_SALTR -------DEQTGF--- 775
TR|A0A4W6CJV1|A0A4W6CJV1_LATCA -------DEQTGF--- 804
TR|A0A6I8RH75|A0A6I8RH75_XENTR ----------------
TR|I3J601|I3J601_ORENI         -------NEQTGF--- 788
TR|A0A674BAX4|A0A674BAX4_SALTR -------DEQTGF--- 775
TR|A0A665VWR3|A0A665VWR3_ECHNA ----------------
TR|A0A671WR60|A0A671WR60_SPAAU -------DEQTGF--- 791
TR|A0A674P362|A0A674P362_TAKRU -------NEQTGF--- 818
TR|A0A4W6CJV5|A0A4W6CJV5_LATCA -------DEQTGF--- 762
TR|A0A671WT98|A0A671WT98_SPAAU -------DEQTGF--- 802
TR|A0A672FY65|A0A672FY65_SALFA -------NEQTGF--- 782
TR|A0A674N6J2|A0A674N6J2_TAKRU -------NEQTGF--- 805
TR|A0A1L8H4X0|A0A1L8H4X0_XENLA NKASDEADMNTTF--- 730
TR|A0A671WXA5|A0A671WXA5_SPAAU -------DEQTGF--- 803
TR|A0A669B8J3|A0A669B8J3_ORENI -------NEQTGF--- 772
TR|A0A674BAG0|A0A674BAG0_SALTR -------DEQTGF--- 746
TR|A0A6I8QCQ6|A0A6I8QCQ6_XENTR ----------------
TR|A0A6Q2WWA7|A0A6Q2WWA7_ESOLU -------DQQTGF--- 781
TR|H2V378|H2V378_TAKRU         -------NEQTGF--- 810
TR|A0A6Q2X684|A0A6Q2X684_ESOLU -------DQQTGF--- 787
TR|A0A674DHS8|A0A674DHS8_SALTR -------DEQTGF--- 777
TR|A0A3S2Q971|A0A3S2Q971_ORYJA ----------------
TR|A0A672FYP2|A0A672FYP2_SALFA ----------------
TR|A0A0P7VCB9|A0A0P7VCB9_SCLFO ----------------
TR|A0A093IYR3|A0A093IYR3_FULGA ----------------
TR|A0A674BA21|A0A674BA21_SALTR -------DEQTGF--- 768
TR|A0A674DIS5|A0A674DIS5_SALTR -------DEQTGF--- 763
TR|A0A674DM83|A0A674DM83_SALTR -------DEQTGF--- 777
TR|A0A674DM91|A0A674DM91_SALTR -------DEQTGF--- 762
TR|V8NIH2|V8NIH2_OPHHA         ----------------
TR|A0A4W5PH88|A0A4W5PH88_9TELE ----------------
                                               
```
